# Epistasis, inbreeding depression and the evolution of self-fertilization

**DOI:** 10.1101/809814

**Authors:** Diala Abu Awad, Denis Roze

**Author notes:** Address for correspondence: Denis Roze, Station Biologique de Roscoff, Place Georges Teissier, CS90074, 29688 Roscoff Cedex, France.

## Abstract

Inbreeding depression resulting from partially recessive deleterious alleles is thought to be the main genetic factor preventing self-fertilizing mutants from spreading in outcrossing hermaphroditic populations. However, deleterious alleles may also generate an advantage to selfers in terms of more efficient purging, while the effects of epistasis among those alleles on inbreeding depression and mating system evolution remain little explored. In this paper, we use a general model of selection to disentangle the effects of different forms of epistasis (additive-by-additive, additive-by-dominance and dominance-by-dominance) on inbreeding depression and on the strength of selection for selfing. Models with fixed epistasis across loci, and models of stabilizing selection acting on quantitative traits (generating distributions of epistasis) are considered as special cases. Besides its effects on inbreeding depression, epistasis may increase the purging advantage associated with selfing (when it is negative on average), while the variance in epistasis favors selfing through the generation of linkage disequilibria that increase mean fitness. Approximations for the strengths of these effects are derived, and compared with individual-based simulation results.

## Supplementary material for "Epistasis, inbreeding depression and the evolution of self-fertilization": Mathematica notebook: SuppMat.nb (part 1 of 2)

```
(* Content-type: application/mathematica *)

(*** Wolfram Notebook File ***)
(* http://www.wolfram.com/nb *)

(* CreatedBy='Mathematica 7.0' *)

(*CacheID: 234*)
(* Internal cache information:
NotebookFileLineBreakTest
NotebookFileLineBreakTest
NotebookDataPosition[       145,          7]
NotebookDataLength[   1612666,      47379]
NotebookOptionsPosition[   1452210,      43545]
NotebookOutlinePosition[   1568504,      45955]
CellTagsIndexPosition[   1568461,      45952]
WindowFrame->Normal*)

(* Beginning of Notebook Content *)
Notebook[{
Cell["\<\
Epistasis, inbreeding depression and the evolution of self-fertilization\
\>", "Subtitle",
 CellChangeTimes->{{3.727806446482288*^9, 3.727806454450547*^9}, {
  3.727808204933084*^9, 3.7278082071041737`*^9}, {3.779429639478765*^9, 
  3.779429653570471*^9}}],

Cell[TextData[{
 "This notebook generates recursions for genetic associations between a locus \
",
 StyleBox["i",
  FontSlant->"Italic"],
 " affecting the selfing rate and loci ",
 StyleBox["j",
  FontSlant->"Italic"],
 " and ",
 StyleBox["k",
  FontSlant->"Italic"],
 " affecting fitness. Sets of loci are denoted {U,V}, where U and V are loci \
on the maternal and paternal haplotype of the individual, respectively. The \
numbers 1, 2 and 3 refer to loci ",
 StyleBox["i",
  FontSlant->"Italic"],
 ", ",
 StyleBox["j",
  FontSlant->"Italic"],
 " and ",
 StyleBox["k",
  FontSlant->"Italic"],
 ". For example, D[{{1},{1}] is the association ",
 Cell[BoxData[
  FormBox[
   SubscriptBox["D", 
    RowBox[{"i", ",", "i"}]], TraditionalForm]]],
 ", while D[{{1},{1,2}] is the association ",
 Cell[BoxData[
  FormBox[
   SubscriptBox["D", 
    RowBox[{"i", ",", " ", 
     StyleBox["ij",
      FontSlant->"Italic"]}]], TraditionalForm]]],
 ". Djuv[{U,V}] stands for associations measured in juveniles (after \
selection and reproduction), Dpar[{U,V}] associations measured in selected \
parents (after selection, before reproduction) while Dp[{U,V}] are \
associations measured in parents before selection. We also use the notation \
Drepr[{U,V}] to represent associations after reproduction, but using as \
reference values the mean allelic effects before reproduction (after \
selection), and Dsel[{U,V}] to represent associations after selection, but \
using as reference values the mean allelic effects before selection (see \
Kirkpatrick et al 2002)."
}], "Text",
 CellChangeTimes->{{3.728030333181411*^9, 3.728030656412733*^9}, {
  3.728030690302607*^9, 3.728030762192305*^9}, {3.7280310140349503`*^9, 
  3.7280310249637814`*^9}, {3.764585580220408*^9, 3.764585581274788*^9}, {
  3.76458562461244*^9, 3.7645856310009212`*^9}}],

Cell[TextData[{
 "The transformation rule \[OpenCurlyDoubleQuote]chgRefRepr\
\[CloseCurlyDoubleQuote] expresses associations Djuv[{U,V}] in terms of \
associations Drepr[{U,V}], while \[OpenCurlyDoubleQuote]repro\
\[CloseCurlyDoubleQuote] expresses associations Drepr[{U,V}] in terms of \
associations Dpar[{U,V}] (with selfing modifier, the transformation rule \
\[OpenCurlyDoubleQuote]ChgRefMP\[CloseCurlyDoubleQuote] must also be used to \
deal with the fact that reference values are not necessarily the same on \
maternal and paternal haplotypes). The transformation rule \
\[OpenCurlyDoubleQuote]chgRefSel\[CloseCurlyDoubleQuote] expresses \
associations Dpar[{U,V}] in terms of associations Dsel[{U,V}], while \
\[OpenCurlyDoubleQuote]selection\[CloseCurlyDoubleQuote] expresses \
associations Dsel[{U,V}] in terms of associations Dp[{U,V}]. Recursions can \
be computed to different orders in the modifier effect and the strength of \
selection \[Epsilon] at loci ",
 StyleBox["j",
  FontSlant->"Italic"],
 " and ",
 StyleBox["k. ",
  FontSlant->"Italic"],
 "The notation D[{U,V},0,0] is used to compute the association D[{U,V}] under \
neutrality at all loci (no modifier effect, no selection at loci ",
 StyleBox["j",
  FontSlant->"Italic"],
 " and ",
 StyleBox["k",
  FontSlant->"Italic"],
 "), D[{U,V},1,0]  to compute the association to the first order in the \
modifier effect, in the absence of selection at loci ",
 StyleBox["j",
  FontSlant->"Italic"],
 " and ",
 StyleBox["k, ",
  FontSlant->"Italic"],
 "D[{U,V},0,1]  to the first order in ",
 Cell[BoxData[
  FormBox["\[Epsilon]", TraditionalForm]]],
 ", without modifier effect, and D[{U,V},1,1]  to the first order in ",
 Cell[BoxData[
  FormBox["\[Epsilon]", TraditionalForm]]],
 " and in the modifier effect. In the expressions obtained, the associations \
that need to be computed under neutrality are denoted D0[{U,V}], those that \
need to be computed under neutrality at loci ",
 StyleBox["j",
  FontSlant->"Italic"],
 " and ",
 StyleBox["k",
  FontSlant->"Italic"],
 ", to the first order in the modifier effect are denoted D0m[{U,V}], those \
that need to be computed to the first order in selection at loci ",
 StyleBox["j",
  FontSlant->"Italic"],
 " and ",
 StyleBox["k",
  FontSlant->"Italic"],
 " without modifier effect are denoted D1[{U,V}], and those that need to be \
computed to the first order in selection and in the modifier effect are \
denoted D1m[{U,V}]."
}], "Text",
 CellChangeTimes->{{3.728030775368189*^9, 3.728030966354512*^9}, {
  3.728031000216494*^9, 3.7280310474610023`*^9}, {3.728031098706234*^9, 
  3.728031301008511*^9}, {3.728031468505858*^9, 3.728031630414855*^9}, {
  3.7645856669153214`*^9, 3.764585683907484*^9}}],

Cell[CellGroupData[{

Cell["General expressions for recursions", "Section",
 CellChangeTimes->{{3.468860953378468*^9, 3.468860955609129*^9}, {
  3.4688631885919867`*^9, 3.46886319147314*^9}}],

Cell[CellGroupData[{

Cell["General definitions (used in the following sections)", "Subsection"],

Cell[BoxData[
 RowBox[{"<<", "Notation`"}]], "Input",
 InitializationCell->True],

Cell[CellGroupData[{

Cell[BoxData[
 RowBox[{"<<", "Combinatorica`"}]], "Input",
 InitializationCell->True],

Cell[BoxData[
 RowBox[{
  StyleBox[
   RowBox[{"General", "::", "compat"}], "MessageName"], 
  RowBox[{
  ":", " "}], "\<\"Combinatorica Graph and Permutations functionality has \
been superseded by preloaded functionality. The package now being loaded may \
conflict with this. Please see the Compatibility Guide for details.\"\>"}]], \
"Message", "MSG",
 CellChangeTimes->CompressedData["
1:eJxTTMoPSmVkYGAwBGK32kk//x197fji6TNLnmOvHVOmcJ8E0ZNuSLzXB9L2
oUcPWwLpBR1HliUAaebFtiqpQPrijx019UB6S9KuN0uBtHjf/xcbgPQz9ksC
24D0se3KJiBa9sudtB1AWn3h1J8Kx187tnmZbzcB0re6Jih6AWkN7y3fa4G0
0P59nfVA+vuNloouID2p/86zO0B6zYN5H1VOvHZ8a+nU8f7La0fXiIWBBV9f
O/6dFKit8+2146duj8kOQJrlfeTqQCDNd1zgbiaQvpTAGHgJSBvxXUmQ/vHa
sVA2aoozkM6KefgJRHscX/ALREs2TD79je2N4/13TDZq7G8ct8g+uGQHpINW
nWvJAdJTGU/mVQHpfR7+nZOA9LuglezTgXRbmsSj2UBap5xJZi6Qjnh52PgY
kF48ufvYOSD973yFznsg7fholmcWxxvH7O3yRnycbxxnSSV8mASkH97b8Jed
C6h/W2q/KfcbRwA1GNWf
  "]]
}, Open  ]],

Cell[CellGroupData[{

Cell["\<\
Functions (and usage statements) to deal with sets, from Nick Barton's \
multilocus packages (Utilities`SetManipulation`) that are used in the notebook\
\>", "Text",
 CellChangeTimes->{{3.4325513734375*^9, 3.43255144278125*^9}, {
  3.468902780905443*^9, 3.4689027864024563`*^9}}],

Cell[CellGroupData[{

Cell["usage statements", "Text",
 CellChangeTimes->{{3.432550567765625*^9, 3.432550571515625*^9}}],

Cell[CellGroupData[{

Cell["TakeAway", "Subsubsection"],

Cell[BoxData[
 RowBox[{
  RowBox[{
   RowBox[{"TakeAway", "::", "usage"}], "=", 
   "\"\<TakeAway[U,V] or U\[Backslash]V gives the set U, minus elements V. \
Note that this is not the same as Complement[U,V] if U contains repeated \
elements.  (\[Backslash] is entered as \[AliasIndicator]\\\\[AliasIndicator])\
\>\""}], ";"}]], "Input",
 InitializationCell->True]
}, Closed]],

Cell[CellGroupData[{

Cell["Subsets", "Subsubsection"],

Cell[BoxData[
 RowBox[{
  RowBox[{
   RowBox[{"Subsets", "::", "usage"}], "=", 
   "\"\<Subsets[U] gives a list of all subsets of U, including {} and U. \
Subsets[U,i] gives subsets of length i. Subsets[U,imin,imax] gives subsets of \
length imin to imax.\>\""}], ";"}]], "Input",
 InitializationCell->True]
}, Closed]],

Cell[CellGroupData[{

Cell["PartitionSet", "Subsubsection"],

Cell[BoxData[
 RowBox[{
  RowBox[{
   RowBox[{"PartitionSet", "::", "usage"}], "=", 
   "\"\<PartitionSet[U] gives all partitions of the set U - possibly a very \
large set.  PartitionSet[U,n] gives all partititions into n sets. EmptySets\
\[Rule]True includes empty sets.  Permutations\[Rule]True pools permutations. \
 Ordered\[Rule]True specifies that partitions must respect the given order of \
elements.  PartitionSet[n,opts] stores the canonical form for \
PartitionSet[{1,2\[Ellipsis]n},opts].\>\""}], ";"}]], "Input",
 InitializationCell->True]
}, Closed]],

Cell[CellGroupData[{

Cell["SetOfCombinations", "Subsubsection"],

Cell[BoxData[
 RowBox[{
  RowBox[{
   RowBox[{"SetOfCombinations", "::", "usage"}], "=", 
   "\"\<SetOfCombinations[{{a1,b1},{a2,b2,c2},\[Ellipsis]}] lists all \
possible combinations of the sets: {{a1,a2,\[Ellipsis]},{a1,b2,\[Ellipsis]}\
\[Ellipsis]}.  SetOfCombinations[{{a,b,..},n}] lists all possible \
combinations of n elements, using a single set: {{a,a,\[Ellipsis]},{a,b,\
\[Ellipsis]},\[Ellipsis]}.  SetOfCombinations[n] gives the set of binary \
integers with n digits. Stores results.  Equivalent to HaploidTypes[].\>\""}],
   ";"}]], "Input",
 InitializationCell->True]
}, Closed]],

Cell[CellGroupData[{

Cell["AddUp", "Subsubsection"],

Cell[BoxData[
 RowBox[{
  RowBox[{
   RowBox[{"AddUp", "::", "usage"}], "=", 
   "\"\<AddUp[x,e,U] or \!\(UnderscriptBox[\[Sum]\(\(,\)\(\(e  \\\\\\\\\)\\\\\
\\\ \\\\\\\  \[Element] \(\(\\\\\)\(\\\ \)\(\\\\\\\\ \(\(\\\\\)\(\\\ \)\) U\)\
\)\)\)]\)x gives the sum of x over all e in the list U. Thus, \
AddUp[f[e,z],e,{i,j,k}] gives f[i,z]+f[j,z]+f[k,z]. \
AddUp[x,{\!\(\*SubscriptBox[\(e\), \(1\)]\),\!\(\*SubscriptBox[\(e\), \
\(2\)]\)\[Ellipsis]},{\!\(\*SubscriptBox[\(U\), \
\(1\)]\),\!\(\*SubscriptBox[\(U\), \(2\)]\),\[Ellipsis]}] is also defined - \
it gives the multiple sum over \!\(\*SubscriptBox[\(e\), \
\(1\)]\),\!\(\*SubscriptBox[\(e\), \(2\)]\).  All the \
\!\(\*SubscriptBox[\(e\), \(i\)]\) must be distinct.  \
AddUp[x,e,U,Subsets->True] or \!\(UnderscriptBox[\[Sum]\(\(,\)\(\(e  \\\\\\\\\
\)\\\\\\\ \\\\\\\  \[SubsetEqual] \(\(\\\\\)\(\\\ \)\(\\\\\\\\ \(\(\\\\\)\(\\\
\ \)\) U\)\)\)\)]\)x gives the sum of x over all distinct subsets of \
U.\>\""}], ";"}]], "Input",
 InitializationCell->True]
}, Closed]],

Cell[CellGroupData[{

Cell["TimesUp", "Subsubsection"],

Cell[BoxData[
 RowBox[{
  RowBox[{
   RowBox[{"TimesUp", "::", "usage"}], "=", 
   "\"\<TimesUp[x,e,U] or \!\(UnderscriptBox[\[Product]\(\(,\)\(\(\(e\)\(\\\\\
\)\)\\\  \[Element] \(\(\\\\\)\(\\\ \)\(\\\\\\\\ \(\(\\\\\)\(\\\ \)\) U\)\)\)\
\)]\)x gives the product of x over all e in the list U. Thus, \
TimesUp[f[e,z],e,{i,j,k}] gives f[i,z]f[j,z]f[k,z]. \
TimesUp[x,{\!\(\*SubscriptBox[\(e\), \(1\)]\),\!\(\*SubscriptBox[\(e\), \
\(2\)]\)\[Ellipsis]},{\!\(\*SubscriptBox[\(U\), \
\(1\)]\),\!\(\*SubscriptBox[\(U\), \(2\)]\),\[Ellipsis]}] is also defined - \
it gives multiple sum over \!\(\*SubscriptBox[\(e\), \
\(1\)]\),\!\(\*SubscriptBox[\(e\), \(2\)]\).  All the \
\!\(\*SubscriptBox[\(e\), \(i\)]\) must be distinct. \
TimesUp[x,e,U,Subsets->True] or \!\(UnderscriptBox[\[Product]\(\(,\)\(\(e  \\\
\\\\\\\)\\\\\\\ \\\\\\\  \[SubsetEqual] \(\(\\\\\)\(\\\ \)\(\\\\\\\\ \(\(\\\\\
\)\(\\\ \)\) U\)\)\)\)]\)x gives the product of x over all distinct subsets \
of U.\>\""}], ";"}]], "Input",
 InitializationCell->True]
}, Closed]]
}, Closed]],

Cell[CellGroupData[{

Cell["TakeAway", "Subsubsection"],

Cell[BoxData[{
 RowBox[{
  RowBox[{
   RowBox[{"TakeAway", "[", 
    RowBox[{"U_List", ",", 
     RowBox[{"{", "}"}]}], "]"}], ":=", "U"}], ";"}], "\n", 
 RowBox[{
  RowBox[{
   RowBox[{"TakeAway", "[", 
    RowBox[{"U_List", ",", 
     RowBox[{"{", "v_", "}"}]}], "]"}], ":=", 
   RowBox[{
    RowBox[{"Drop", "[", 
     RowBox[{"U", ",", 
      RowBox[{
       RowBox[{"Position", "[", 
        RowBox[{"U", ",", "v"}], "]"}], "\[LeftDoubleBracket]", "1", 
       "\[RightDoubleBracket]"}]}], "]"}], "/;", 
    RowBox[{
     RowBox[{"Complement", "[", 
      RowBox[{
       RowBox[{"{", "v", "}"}], ",", "U"}], "]"}], "==", 
     RowBox[{"{", "}"}]}]}]}], ";"}], "\n", 
 RowBox[{
  RowBox[{
   RowBox[{"TakeAway", "[", 
    RowBox[{"U_List", ",", "V_List"}], "]"}], ":=", 
   RowBox[{
    RowBox[{"TakeAway", "[", 
     RowBox[{
      RowBox[{"TakeAway", "[", 
       RowBox[{"U", ",", 
        RowBox[{"Take", "[", 
         RowBox[{"V", ",", "1"}], "]"}]}], "]"}], ",", 
      RowBox[{"Drop", "[", 
       RowBox[{"V", ",", "1"}], "]"}]}], "]"}], "/;", 
    RowBox[{
     RowBox[{"Complement", "[", 
      RowBox[{"V", ",", "U"}], "]"}], "==", 
     RowBox[{"{", "}"}]}]}]}], ";"}], "\n", 
 RowBox[{
  RowBox[{
   RowBox[{"TakeAway", "[", 
    RowBox[{"U_List", ",", "W__List", ",", "V_List"}], "]"}], ":=", 
   RowBox[{"TakeAway", "[", 
    RowBox[{
     RowBox[{"TakeAway", "[", 
      RowBox[{"U", ",", "W"}], "]"}], ",", "V"}], "]"}]}], ";"}]}], "Input",
 InitializationCell->True],

Cell[BoxData[
 RowBox[{"InfixNotation", "[", 
  RowBox[{
   TagBox["\[Backslash]",
    "NotationTemplateTag",
    BaseStyle->"NotationTemplateStyle"], ",", "TakeAway"}], "]"}]], "Input",
 InitializationCell->True,
 CellChangeTimes->{3.432549909109375*^9}]
}, Closed]],

Cell[CellGroupData[{

Cell["Subsets", "Subsubsection"],

Cell[BoxData[
 RowBox[{
  RowBox[{"Unprotect", "[", "Subsets", "]"}], ";"}]], "Input",
 InitializationCell->True],

Cell[BoxData[
 RowBox[{
  RowBox[{
   RowBox[{"Subsets", "[", 
    RowBox[{"U_List", ",", "0"}], "]"}], ":=", 
   RowBox[{"KSubsets", "[", 
    RowBox[{"U", ",", "0"}], "]"}]}], ";", 
  RowBox[{
   RowBox[{"Subsets", "[", 
    RowBox[{"U_List", ",", 
     RowBox[{"k_Integer", "?", "Positive"}]}], "]"}], ":=", 
   RowBox[{"KSubsets", "[", 
    RowBox[{"U", ",", "k"}], "]"}]}], ";", 
  RowBox[{
   RowBox[{"Subsets", "[", 
    RowBox[{"U_List", ",", "j_Integer", ",", "k_Integer"}], "]"}], ":=", 
   RowBox[{"Flatten", "[", 
    RowBox[{
     RowBox[{
      RowBox[{
       RowBox[{"KSubsets", "[", 
        RowBox[{"U", ",", "#"}], "]"}], "&"}], "/@", 
      RowBox[{"Range", "[", 
       RowBox[{"j", ",", "k"}], "]"}]}], ",", "1"}], "]"}]}], ";"}]], "Input",
 InitializationCell->True],

Cell[BoxData[
 RowBox[{
  RowBox[{"Protect", "[", "Subsets", "]"}], ";"}]], "Input",
 InitializationCell->True]
}, Closed]],

Cell[CellGroupData[{

Cell["Join is now represented by \[Vee]", "Subsubsection"],

Cell[BoxData[
 RowBox[{"InfixNotation", "[", 
  RowBox[{
   TagBox["\[Vee]",
    "NotationTemplateTag",
    BaseStyle->"NotationTemplateStyle"], ",", "Join"}], "]"}]], "Input",
 InitializationCell->True]
}, Closed]],

Cell[CellGroupData[{

Cell["PartitionSet", "Subsubsection"],

Cell[BoxData[
 RowBox[{
  RowBox[{
   RowBox[{"Options", "[", "PartitionSet", "]"}], "=", 
   RowBox[{"{", 
    RowBox[{
     RowBox[{"EmptySets", "\[Rule]", "False"}], ",", 
     RowBox[{"Permutations", "\[Rule]", "False"}], ",", 
     RowBox[{"Ordered", "\[Rule]", "False"}]}], "}"}]}], ";"}]], "Input",
 InitializationCell->True],

Cell[BoxData[
 RowBox[{
  RowBox[{
   RowBox[{"PartitionSet", "::", "negJ"}], "=", 
   "\"\<# of sets specified, `1`, must be positive.\>\""}], ";", 
  RowBox[{
   RowBox[{"PartitionSet", "::", "bigJ"}], "=", 
   "\"\<# of sets specified, `1`, must not be greater than the number of \
elements, `2`.\>\""}], ";"}]], "Input",
 InitializationCell->True],

Cell[BoxData[
 RowBox[{
  RowBox[{
   RowBox[{"PartitionSet", "[", 
    RowBox[{"U_List", ",", "j_Integer", ",", "opts___Rule"}], "]"}], ":=", 
   "\[IndentingNewLine]", 
   RowBox[{
    RowBox[{"PartitionSet", "[", 
     RowBox[{
      RowBox[{"Length", "[", "U", "]"}], ",", "j", ",", "opts"}], "]"}], "/.", 
    RowBox[{"{", 
     RowBox[{"a_Integer", "\[RuleDelayed]", 
      RowBox[{"U", "\[LeftDoubleBracket]", "a", "\[RightDoubleBracket]"}]}], 
     "}"}]}]}], ";"}]], "Input",
 InitializationCell->True],

Cell[BoxData[{
 RowBox[{
  RowBox[{
   RowBox[{"PartitionSet", "[", 
    RowBox[{"n_Integer", ",", "opts___Rule"}], "]"}], ":=", 
   RowBox[{
    RowBox[{"PartitionSet", "[", 
     RowBox[{"n", ",", "opts"}], "]"}], "=", "\[IndentingNewLine]", 
    RowBox[{"Flatten", "[", 
     RowBox[{
      RowBox[{
       RowBox[{
        RowBox[{"PartitionSet", "[", 
         RowBox[{"n", ",", "#", ",", "opts"}], "]"}], "&"}], "/@", 
       RowBox[{"Range", "[", "n", "]"}]}], ",", "1"}], "]"}]}]}], 
  ";"}], "\[IndentingNewLine]", 
 RowBox[{
  RowBox[{
   RowBox[{"PartitionSet", "[", 
    RowBox[{"U_List", ",", "opts___Rule"}], "]"}], ":=", 
   "\[IndentingNewLine]", 
   RowBox[{"Flatten", "[", 
    RowBox[{
     RowBox[{
      RowBox[{
       RowBox[{"PartitionSet", "[", 
        RowBox[{"U", ",", "#", ",", "opts"}], "]"}], "&"}], "/@", 
      RowBox[{"Range", "[", 
       RowBox[{"Length", "[", "U", "]"}], "]"}]}], ",", "1"}], "]"}]}], 
  ";"}]}], "Input",
 InitializationCell->True],

Cell[BoxData[
 RowBox[{
  RowBox[{
   RowBox[{"PartitionSet", "[", 
    RowBox[{"n_Integer", ",", "j_Integer", ",", "opts___Rule"}], "]"}], ":=", 
   RowBox[{
    RowBox[{"PartitionSet", "[", 
     RowBox[{"n", ",", "j", ",", "opts"}], "]"}], "=", "\[IndentingNewLine]", 
    RowBox[{"Module", "[", 
     RowBox[{
      RowBox[{"{", 
       RowBox[{"pp", ",", "a", ",", "b", ",", 
        RowBox[{"rn", "=", 
         RowBox[{"Range", "[", "n", "]"}]}], ",", "\[IndentingNewLine]", 
        RowBox[{"eQ", "=", 
         RowBox[{
          RowBox[{"EmptySets", "/.", 
           RowBox[{"{", "opts", "}"}]}], "/.", 
          RowBox[{"Options", "[", "PartitionSet", "]"}]}]}], ",", 
        "\[IndentingNewLine]", 
        RowBox[{"pQ", "=", 
         RowBox[{
          RowBox[{"Permutations", "/.", 
           RowBox[{"{", "opts", "}"}]}], "/.", 
          RowBox[{"Options", "[", "PartitionSet", "]"}]}]}], ",", 
        "\[IndentingNewLine]", 
        RowBox[{"oQ", "=", 
         RowBox[{
          RowBox[{"Ordered", "/.", 
           RowBox[{"{", "opts", "}"}]}], "/.", 
          RowBox[{"Options", "[", "PartitionSet", "]"}]}]}], ",", "tl"}], 
       "}"}], ",", "\[IndentingNewLine]", 
      RowBox[{
       RowBox[{"tl", "=", 
        RowBox[{"If", "[", 
         RowBox[{
          RowBox[{"j", "\[LessEqual]", "1"}], ",", "\[IndentingNewLine]", 
          RowBox[{
           RowBox[{"If", "[", 
            RowBox[{
             RowBox[{"j", "<", "1"}], ",", 
             RowBox[{"Message", "[", 
              RowBox[{
               RowBox[{"PartitionSet", "::", "negJ"}], ",", "j"}], "]"}]}], 
            "]"}], ";", 
           RowBox[{"{", 
            RowBox[{"{", "rn", "}"}], "}"}]}], ",", "\[IndentingNewLine]", 
          RowBox[{"If", "[", 
           RowBox[{
            RowBox[{"j", "\[GreaterEqual]", "n"}], ",", "\[IndentingNewLine]", 
            RowBox[{
             RowBox[{"If", "[", 
              RowBox[{
               RowBox[{"j", ">", "n"}], ",", 
               RowBox[{"Message", "[", 
                RowBox[{
                 RowBox[{"PartitionSet", "::", "bigJ"}], ",", "j", ",", "n"}],
                 "]"}]}], "]"}], ";", 
             RowBox[{"{", 
              RowBox[{"List", "/@", 
               RowBox[{"Range", "[", "n", "]"}]}], "}"}]}], ",", 
            "\[IndentingNewLine]", 
            RowBox[{"If", "[", 
             RowBox[{
              RowBox[{"j", "\[Equal]", "2"}], ",", "\[IndentingNewLine]", 
              RowBox[{"Sort", "[", 
               RowBox[{"Union", "[", 
                RowBox[{"Sort", "/@", 
                 RowBox[{"If", "[", 
                  RowBox[{"oQ", ",", "\[IndentingNewLine]", 
                   RowBox[{
                    RowBox[{
                    RowBox[{"{", 
                    RowBox[{
                    RowBox[{"Take", "[", 
                    RowBox[{"rn", ",", "#"}], "]"}], ",", 
                    RowBox[{"Drop", "[", 
                    RowBox[{"rn", ",", "#"}], "]"}]}], "}"}], "&"}], "/@", 
                    RowBox[{"Range", "[", 
                    RowBox[{"n", "-", 
                    RowBox[{"If", "[", 
                    RowBox[{"eQ", ",", "0", ",", "1"}], "]"}]}], "]"}]}], ",",
                    "\[IndentingNewLine]", 
                   RowBox[{"(", 
                    RowBox[{
                    RowBox[{
                    RowBox[{"{", 
                    RowBox[{"#", ",", 
                    RowBox[{"rn", "\[Backslash]", "#"}]}], "}"}], "&"}], "/@", 
                    RowBox[{"Subsets", "[", 
                    RowBox[{"rn", ",", "0", ",", 
                    RowBox[{"Quotient", "[", 
                    RowBox[{"n", ",", "2"}], "]"}]}], "]"}]}], ")"}]}], 
                  "]"}]}], "]"}], "]"}], ",", "\[IndentingNewLine]", 
              RowBox[{
               RowBox[{"pp", "=", 
                RowBox[{"PartitionSet", "[", 
                 RowBox[{"n", ",", 
                  RowBox[{"j", "-", "1"}], ",", "opts"}], "]"}]}], ";", 
               "\[IndentingNewLine]", 
               RowBox[{"Sort", "[", 
                RowBox[{"Union", "[", 
                 RowBox[{"Sort", "/@", 
                  RowBox[{"Flatten", "[", 
                   RowBox[{
                    RowBox[{"Table", "[", 
                    RowBox[{
                    RowBox[{"If", "[", 
                    RowBox[{
                    RowBox[{
                    RowBox[{"Length", "[", 
                    RowBox[{"pp", "\[LeftDoubleBracket]", 
                    RowBox[{"b", ",", "a"}], "\[RightDoubleBracket]"}], "]"}],
                     "<", "2"}], ",", 
                    RowBox[{"{", "}"}], ",", 
                    RowBox[{
                    RowBox[{
                    RowBox[{"(", 
                    RowBox[{
                    RowBox[{"Take", "[", 
                    RowBox[{
                    RowBox[{
                    "pp", "\[LeftDoubleBracket]", "b", 
                    "\[RightDoubleBracket]"}], ",", 
                    RowBox[{"a", "-", "1"}]}], "]"}], "\[Vee]", "#", "\[Vee]", 
                    RowBox[{"Drop", "[", 
                    RowBox[{
                    RowBox[{
                    "pp", "\[LeftDoubleBracket]", "b", 
                    "\[RightDoubleBracket]"}], ",", "a"}], "]"}]}], ")"}], 
                    "&"}], "/@", 
                    RowBox[{"PartitionSet", "[", 
                    RowBox[{
                    RowBox[{"pp", "\[LeftDoubleBracket]", 
                    RowBox[{"b", ",", "a"}], "\[RightDoubleBracket]"}], ",", 
                    "2", ",", "opts"}], "]"}]}]}], "]"}], ",", 
                    RowBox[{"{", 
                    RowBox[{"a", ",", 
                    RowBox[{"j", "-", "1"}]}], "}"}], ",", 
                    RowBox[{"{", 
                    RowBox[{"b", ",", 
                    RowBox[{"Length", "[", "pp", "]"}]}], "}"}]}], "]"}], ",",
                     "2"}], "]"}]}], "]"}], "]"}]}]}], "]"}]}], "]"}]}], 
         "]"}]}], ";", "\[IndentingNewLine]", 
       RowBox[{"tl", "=", 
        RowBox[{"DeleteCases", "[", 
         RowBox[{"tl", ",", 
          RowBox[{"{", "}"}]}], "]"}]}], ";", "\[IndentingNewLine]", 
       RowBox[{"tl", "=", 
        RowBox[{"If", "[", 
         RowBox[{"eQ", ",", "tl", ",", 
          RowBox[{"DeleteCases", "[", 
           RowBox[{"tl", ",", 
            RowBox[{"{", 
             RowBox[{"___", ",", 
              RowBox[{"{", "}"}], ",", "___"}], "}"}]}], "]"}]}], "]"}]}], 
       ";", "\[IndentingNewLine]", 
       RowBox[{"tl", "=", 
        RowBox[{"If", "[", 
         RowBox[{"pQ", ",", 
          RowBox[{"Flatten", "[", 
           RowBox[{
            RowBox[{"Permutations", "/@", "tl"}], ",", "1"}], "]"}], ",", 
          "tl"}], "]"}]}]}]}], "]"}]}]}], ";"}]], "Input",
 InitializationCell->True]
}, Closed]],

Cell[CellGroupData[{

Cell["SetOfCombinations", "Subsubsection"],

Cell[BoxData[
 RowBox[{
  RowBox[{
   RowBox[{"SetOfCombinations", "[", 
    RowBox[{
     RowBox[{"{", "}"}], ",", "___"}], "]"}], ":=", 
   RowBox[{"{", "}"}]}], ";"}]], "Input",
 InitializationCell->True],

Cell[BoxData[
 RowBox[{
  RowBox[{
   RowBox[{"SetOfCombinations", "[", "g_List", "]"}], ":=", 
   RowBox[{
    RowBox[{"SetOfCombinations", "[", "g", "]"}], "=", "\[IndentingNewLine]", 
    RowBox[{"Flatten", "[", 
     RowBox[{
      RowBox[{"Apply", "[", 
       RowBox[{"Outer", ",", 
        RowBox[{"Prepend", "[", 
         RowBox[{"g", ",", "List"}], "]"}]}], "]"}], ",", 
      RowBox[{
       RowBox[{"Length", "[", "g", "]"}], "-", "1"}]}], "]"}]}]}], 
  ";"}]], "Input",
 InitializationCell->True],

Cell[BoxData[
 RowBox[{
  RowBox[{
   RowBox[{"SetOfCombinations", "[", 
    RowBox[{"{", 
     RowBox[{"g_List", ",", "n_Integer"}], "}"}], "]"}], ":=", 
   RowBox[{
    RowBox[{"SetOfCombinations", "[", 
     RowBox[{"{", 
      RowBox[{"g", ",", "n"}], "}"}], "]"}], "=", 
    RowBox[{"SetOfCombinations", "[", 
     RowBox[{"Table", "[", 
      RowBox[{"g", ",", 
       RowBox[{"{", "n", "}"}]}], "]"}], "]"}]}]}], ";"}]], "Input",
 InitializationCell->True],

Cell[BoxData[
 RowBox[{
  RowBox[{
   RowBox[{"SetOfCombinations", "[", "n_Integer", "]"}], ":=", 
   RowBox[{
    RowBox[{"SetOfCombinations", "[", "n", "]"}], "=", 
    RowBox[{"SetOfCombinations", "[", 
     RowBox[{"{", 
      RowBox[{
       RowBox[{"{", 
        RowBox[{"0", ",", "1"}], "}"}], ",", "n"}], "}"}], "]"}]}]}], 
  ";"}]], "Input",
 InitializationCell->True]
}, Closed]],

Cell[CellGroupData[{

Cell["AddUp", "Subsubsection"],

Cell[BoxData[
 RowBox[{
  RowBox[{
   RowBox[{"Attributes", "[", "AddUp", "]"}], "=", 
   RowBox[{"{", "HoldFirst", "}"}]}], ";"}]], "Input",
 InitializationCell->True],

Cell[BoxData[
 RowBox[{
  RowBox[{
   RowBox[{"Options", "[", "AddUp", "]"}], "=", 
   RowBox[{"{", 
    RowBox[{"Subsets", "\[Rule]", "False"}], "}"}]}], ";"}]], "Input",
 InitializationCell->True],

Cell[BoxData[{
 RowBox[{
  RowBox[{
   RowBox[{"AddUp", "[", 
    RowBox[{"f_", ",", 
     RowBox[{"e_", "?", 
      RowBox[{"(", 
       RowBox[{
        RowBox[{"!", 
         RowBox[{"ListQ", "[", "#", "]"}]}], "&"}], ")"}]}], ",", "U_List", 
     ",", "opts___Rule"}], "]"}], ":=", "\[IndentingNewLine]", 
   RowBox[{"Module", "[", 
    RowBox[{
     RowBox[{"{", 
      RowBox[{"sf", "=", 
       RowBox[{"Evaluate", "[", 
        RowBox[{
         RowBox[{"Subsets", "/.", 
          RowBox[{"{", "opts", "}"}]}], "/.", 
         RowBox[{"Options", "[", "AddUp", "]"}]}], "]"}]}], "}"}], ",", 
     "\[IndentingNewLine]", 
     RowBox[{"If", "[", 
      RowBox[{"sf", ",", "\[IndentingNewLine]", 
       RowBox[{"ReleaseHold", "[", 
        RowBox[{"AddUp", "[", 
         RowBox[{"f", ",", "e", ",", 
          RowBox[{"Union", "[", 
           RowBox[{"Sort", "/@", 
            RowBox[{"Subsets", "[", "U", "]"}]}], "]"}]}], "]"}], "]"}], ",", 
       "\[IndentingNewLine]", 
       RowBox[{"ReleaseHold", "[", 
        RowBox[{"Plus", "@@", 
         RowBox[{
          RowBox[{"(", 
           RowBox[{
            RowBox[{"(", 
             RowBox[{
              RowBox[{"Hold", "[", "f", "]"}], "/.", 
              RowBox[{"e", "\[RuleDelayed]", "#1"}]}], ")"}], "&"}], ")"}], "/@",
           "U"}]}], "]"}]}], "]"}]}], "]"}]}], ";"}], "\n", 
 RowBox[{
  RowBox[{
   RowBox[{"AddUp", "[", 
    RowBox[{"f_", ",", 
     RowBox[{"{", "}"}], ",", 
     RowBox[{"{", "}"}], ",", "opts___Rule"}], "]"}], ":=", 
   RowBox[{"ReleaseHold", "[", "f", "]"}]}], ";"}], "\[IndentingNewLine]", 
 RowBox[{
  RowBox[{
   RowBox[{"AddUp", "[", 
    RowBox[{"x_", ",", "e_List", ",", 
     RowBox[{"U", ":", 
      RowBox[{"{", 
       RowBox[{"___", ",", "_List", ",", "___"}], "}"}]}], ",", 
     "opts___Rule"}], "]"}], ":=", "\[IndentingNewLine]", 
   RowBox[{"Module", "[", 
    RowBox[{
     RowBox[{"{", 
      RowBox[{
       RowBox[{"tu", "=", 
        RowBox[{"Transpose", "[", 
         RowBox[{"{", 
          RowBox[{"U", ",", "e"}], "}"}], "]"}]}], ",", "Ue1", ",", "y"}], 
      "}"}], ",", "\[IndentingNewLine]", 
     RowBox[{
      RowBox[{"Ue1", "=", 
       RowBox[{"First", "[", 
        RowBox[{"Cases", "[", 
         RowBox[{"tu", ",", 
          RowBox[{"{", 
           RowBox[{
            RowBox[{"List", "[", "___", "]"}], ",", "_"}], "}"}]}], "]"}], 
        "]"}]}], ";", "\[IndentingNewLine]", 
      RowBox[{"y", "=", 
       RowBox[{"AddUp", "[", 
        RowBox[{"x", ",", 
         RowBox[{
         "Ue1", "\[LeftDoubleBracket]", "2", "\[RightDoubleBracket]"}], ",", 
         RowBox[{
         "Ue1", "\[LeftDoubleBracket]", "1", "\[RightDoubleBracket]"}], ",", 
         "opts"}], "]"}]}], ";", "\[IndentingNewLine]", 
      RowBox[{"ReleaseHold", "[", 
       RowBox[{"AddUp", "[", 
        RowBox[{
         RowBox[{"Evaluate", "[", "y", "]"}], ",", 
         RowBox[{"Evaluate", "[", 
          RowBox[{"e", "\[Backslash]", 
           RowBox[{"{", 
            RowBox[{
            "Ue1", "\[LeftDoubleBracket]", "2", "\[RightDoubleBracket]"}], 
            "}"}]}], "]"}], ",", 
         RowBox[{"Evaluate", "[", 
          RowBox[{"U", "\[Backslash]", 
           RowBox[{"{", 
            RowBox[{
            "Ue1", "\[LeftDoubleBracket]", "1", "\[RightDoubleBracket]"}], 
            "}"}]}], "]"}], ",", "opts"}], "]"}], "]"}]}]}], "]"}]}], 
  ";"}]}], "Input",
 InitializationCell->True],

Cell[BoxData[
 RowBox[{"Notation", "[", 
  RowBox[{
   TagBox[
    RowBox[{
     UnderscriptBox["\[Sum]", 
      RowBox[{"x_", "\[Element]", "U_"}]], "f_"}],
    "NotationTemplateTag",
    BaseStyle->"NotationTemplateStyle"], " ", "\[DoubleLongLeftRightArrow]", 
   " ", 
   TagBox[
    RowBox[{"AddUp", "[", 
     RowBox[{"f_", ",", "x_", ",", "U_"}], "]"}],
    "NotationTemplateTag",
    BaseStyle->"NotationTemplateStyle"]}], "]"}]], "Input",
 InitializationCell->True,
 CellChangeTimes->{3.43254992225*^9}],

Cell[BoxData[
 RowBox[{"Notation", "[", 
  RowBox[{
   TagBox[
    RowBox[{
     UnderscriptBox["\[Sum]", 
      RowBox[{"x_", "\[SubsetEqual]", "U_"}]], "f_"}],
    "NotationTemplateTag",
    BaseStyle->"NotationTemplateStyle"], " ", "\[DoubleLongLeftRightArrow]", 
   " ", 
   TagBox[
    RowBox[{"AddUp", "[", 
     RowBox[{"f_", ",", "x_", ",", "U_", ",", 
      RowBox[{"Subsets", "\[Rule]", "True"}]}], "]"}],
    "NotationTemplateTag",
    BaseStyle->"NotationTemplateStyle"]}], "]"}]], "Input",
 InitializationCell->True,
 CellChangeTimes->{3.432549927046875*^9}]
}, Closed]],

Cell[CellGroupData[{

Cell["TimesUp", "Subsubsection"],

Cell[BoxData[
 RowBox[{
  RowBox[{
   RowBox[{"Attributes", "[", "TimesUp", "]"}], "=", 
   RowBox[{"{", "HoldFirst", "}"}]}], ";"}]], "Input",
 InitializationCell->True],

Cell[BoxData[
 RowBox[{
  RowBox[{
   RowBox[{"Options", "[", "TimesUp", "]"}], "=", 
   RowBox[{"{", 
    RowBox[{"Subsets", "\[Rule]", "False"}], "}"}]}], ";"}]], "Input",
 InitializationCell->True],

Cell[BoxData[{
 RowBox[{
  RowBox[{
   RowBox[{"TimesUp", "[", 
    RowBox[{"f_", ",", 
     RowBox[{"e_", "?", 
      RowBox[{"(", 
       RowBox[{
        RowBox[{"!", 
         RowBox[{"ListQ", "[", "#", "]"}]}], "&"}], ")"}]}], ",", "U_List", 
     ",", "opts___Rule"}], "]"}], ":=", 
   RowBox[{"Module", "[", 
    RowBox[{
     RowBox[{"{", 
      RowBox[{"sf", "=", 
       RowBox[{"Evaluate", "[", 
        RowBox[{
         RowBox[{"Subsets", "/.", 
          RowBox[{"{", "opts", "}"}]}], "/.", 
         RowBox[{"Options", "[", "TimesUp", "]"}]}], "]"}]}], "}"}], ",", 
     "\[IndentingNewLine]", 
     RowBox[{"If", "[", 
      RowBox[{"sf", ",", "\[IndentingNewLine]", 
       RowBox[{"ReleaseHold", "[", 
        RowBox[{"TimesUp", "[", 
         RowBox[{"f", ",", "e", ",", 
          RowBox[{"Union", "[", 
           RowBox[{"Sort", "/@", 
            RowBox[{"Subsets", "[", "U", "]"}]}], "]"}]}], "]"}], "]"}], ",", 
       "\[IndentingNewLine]", 
       RowBox[{"ReleaseHold", "[", 
        RowBox[{"Times", "@@", 
         RowBox[{
          RowBox[{"(", 
           RowBox[{
            RowBox[{
             RowBox[{"Hold", "[", "f", "]"}], "/.", 
             RowBox[{"e", "\[RuleDelayed]", "#1"}]}], "&"}], ")"}], "/@", 
          "U"}]}], "]"}]}], "]"}]}], "]"}]}], ";"}], "\n", 
 RowBox[{
  RowBox[{
   RowBox[{"TimesUp", "[", 
    RowBox[{"f_", ",", 
     RowBox[{"{", "}"}], ",", 
     RowBox[{"{", "}"}], ",", "opts___Rule"}], "]"}], ":=", 
   RowBox[{"ReleaseHold", "[", "f", "]"}]}], ";"}], "\[IndentingNewLine]", 
 RowBox[{
  RowBox[{
   RowBox[{"TimesUp", "[", 
    RowBox[{"x_", ",", "e_List", ",", 
     RowBox[{"U", ":", 
      RowBox[{"{", 
       RowBox[{"___", ",", "_List", ",", "___"}], "}"}]}], ",", 
     "opts___Rule"}], "]"}], ":=", "\[IndentingNewLine]", 
   RowBox[{"Module", "[", 
    RowBox[{
     RowBox[{"{", 
      RowBox[{
       RowBox[{"tu", "=", 
        RowBox[{"Transpose", "[", 
         RowBox[{"{", 
          RowBox[{"U", ",", "e"}], "}"}], "]"}]}], ",", "Ue1", ",", "y"}], 
      "}"}], ",", "\[IndentingNewLine]", 
     RowBox[{
      RowBox[{"Ue1", "=", 
       RowBox[{"First", "[", 
        RowBox[{"Cases", "[", 
         RowBox[{"tu", ",", 
          RowBox[{"{", 
           RowBox[{
            RowBox[{"List", "[", "___", "]"}], ",", "_"}], "}"}]}], "]"}], 
        "]"}]}], ";", "\[IndentingNewLine]", 
      RowBox[{"y", "=", 
       RowBox[{"TimesUp", "[", 
        RowBox[{"x", ",", 
         RowBox[{
         "Ue1", "\[LeftDoubleBracket]", "2", "\[RightDoubleBracket]"}], ",", 
         RowBox[{
         "Ue1", "\[LeftDoubleBracket]", "1", "\[RightDoubleBracket]"}], ",", 
         "opts"}], "]"}]}], ";", "\[IndentingNewLine]", 
      RowBox[{"ReleaseHold", "[", 
       RowBox[{"TimesUp", "[", 
        RowBox[{
         RowBox[{"Evaluate", "[", "y", "]"}], ",", 
         RowBox[{"Evaluate", "[", 
          RowBox[{"e", "\[Backslash]", 
           RowBox[{"{", 
            RowBox[{
            "Ue1", "\[LeftDoubleBracket]", "2", "\[RightDoubleBracket]"}], 
            "}"}]}], "]"}], ",", 
         RowBox[{"Evaluate", "[", 
          RowBox[{"U", "\[Backslash]", 
           RowBox[{"{", 
            RowBox[{
            "Ue1", "\[LeftDoubleBracket]", "1", "\[RightDoubleBracket]"}], 
            "}"}]}], "]"}], ",", "opts"}], "]"}], "]"}]}]}], "]"}]}], 
  ";"}]}], "Input",
 InitializationCell->True],

Cell[BoxData[
 RowBox[{"Notation", "[", 
  RowBox[{
   TagBox[
    RowBox[{
     UnderscriptBox["\[Product]", 
      RowBox[{"x_", "\[Element]", "U_"}]], "f_"}],
    "NotationTemplateTag",
    BaseStyle->"NotationTemplateStyle"], " ", "\[DoubleLongLeftRightArrow]", 
   " ", 
   TagBox[
    RowBox[{"TimesUp", "[", 
     RowBox[{"f_", ",", "x_", ",", "U_"}], "]"}],
    "NotationTemplateTag",
    BaseStyle->"NotationTemplateStyle"]}], "]"}]], "Input",
 InitializationCell->True,
 CellChangeTimes->{3.4325499356875*^9}],

Cell[BoxData[
 RowBox[{"Notation", "[", 
  RowBox[{
   TagBox[
    RowBox[{
     UnderscriptBox["\[Product]", 
      RowBox[{"x_", "\[SubsetEqual]", "U_"}]], "f_"}],
    "NotationTemplateTag",
    BaseStyle->"NotationTemplateStyle"], " ", "\[DoubleLongLeftRightArrow]", 
   " ", 
   TagBox[
    RowBox[{"TimesUp", "[", 
     RowBox[{"f_", ",", "x_", ",", "U_", ",", 
      RowBox[{"Subsets", "\[Rule]", "True"}]}], "]"}],
    "NotationTemplateTag",
    BaseStyle->"NotationTemplateStyle"]}], "]"}]], "Input",
 InitializationCell->True,
 CellChangeTimes->{3.432549938046875*^9}]
}, Closed]]
}, Closed]],

Cell[CellGroupData[{

Cell["NS", "Subsubsection",
 CellChangeTimes->{{3.468862076556129*^9, 3.4688620766694727`*^9}, {
   3.469120439021009*^9, 3.4691204438564*^9}, {3.4691208755541887`*^9, 
   3.4691208773328133`*^9}, 3.727805973082795*^9}],

Cell["Taylor series:", "Text"],

Cell[BoxData[
 RowBox[{
  RowBox[{"NS", "[", 
   RowBox[{"x_", ",", "e_", ",", "Ord_"}], "]"}], ":=", 
  RowBox[{
   RowBox[{"Normal", "[", 
    RowBox[{"Series", "[", 
     RowBox[{"x", ",", 
      RowBox[{"{", 
       RowBox[{"e", ",", "0", ",", "Ord"}], "}"}]}], "]"}], "]"}], "/.", 
   RowBox[{"e", "\[Rule]", "1"}]}]}]], "Input",
 InitializationCell->True]
}, Closed]],

Cell[CellGroupData[{

Cell["DistinctSubsets", "Subsubsection",
 CellChangeTimes->{{3.468862076556129*^9, 3.4688620766694727`*^9}, 
   3.468862111639282*^9}],

Cell["\<\
DistinctSubsets[u] generates a set of all possible partitions of the set u \
into two parts (used for recombination) - note that \"\\\" below is obtained \
by typing \"esc\" \\ \"esc\"\
\>", "Text"],

Cell[BoxData[
 RowBox[{
  RowBox[{"DistinctSubsets", "[", "u_", "]"}], ":=", 
  RowBox[{"Union", "[", 
   RowBox[{
    RowBox[{
     RowBox[{"{", 
      RowBox[{"#", ",", 
       RowBox[{"u", "\[Backslash]", "#"}]}], "}"}], "&"}], "/@", 
    RowBox[{"Subsets", "[", "u", "]"}]}], "]"}]}]], "Input",
 InitializationCell->True,
 CellChangeTimes->{{3.727691184752625*^9, 3.7276911867424498`*^9}, {
  3.727691480509465*^9, 3.7276914853971777`*^9}}],

Cell["Example:", "Text",
 CellChangeTimes->{{3.468861127220036*^9, 3.468861127782631*^9}}],

Cell[CellGroupData[{

Cell[BoxData[
 RowBox[{"DistinctSubsets", "[", 
  RowBox[{"{", 
   RowBox[{"1", ",", "2", ",", "3"}], "}"}], "]"}]], "Input",
 CellChangeTimes->{{3.727691331920348*^9, 3.727691332168201*^9}, {
  3.727691492244226*^9, 3.727691508119299*^9}}],

Cell[BoxData[
 RowBox[{"{", 
  RowBox[{
   RowBox[{"{", 
    RowBox[{
     RowBox[{"{", "}"}], ",", 
     RowBox[{"{", 
      RowBox[{"1", ",", "2", ",", "3"}], "}"}]}], "}"}], ",", 
   RowBox[{"{", 
    RowBox[{
     RowBox[{"{", "1", "}"}], ",", 
     RowBox[{"{", 
      RowBox[{"2", ",", "3"}], "}"}]}], "}"}], ",", 
   RowBox[{"{", 
    RowBox[{
     RowBox[{"{", "2", "}"}], ",", 
     RowBox[{"{", 
      RowBox[{"1", ",", "3"}], "}"}]}], "}"}], ",", 
   RowBox[{"{", 
    RowBox[{
     RowBox[{"{", "3", "}"}], ",", 
     RowBox[{"{", 
      RowBox[{"1", ",", "2"}], "}"}]}], "}"}], ",", 
   RowBox[{"{", 
    RowBox[{
     RowBox[{"{", 
      RowBox[{"1", ",", "2"}], "}"}], ",", 
     RowBox[{"{", "3", "}"}]}], "}"}], ",", 
   RowBox[{"{", 
    RowBox[{
     RowBox[{"{", 
      RowBox[{"1", ",", "3"}], "}"}], ",", 
     RowBox[{"{", "2", "}"}]}], "}"}], ",", 
   RowBox[{"{", 
    RowBox[{
     RowBox[{"{", 
      RowBox[{"2", ",", "3"}], "}"}], ",", 
     RowBox[{"{", "1", "}"}]}], "}"}], ",", 
   RowBox[{"{", 
    RowBox[{
     RowBox[{"{", 
      RowBox[{"1", ",", "2", ",", "3"}], "}"}], ",", 
     RowBox[{"{", "}"}]}], "}"}]}], "}"}]], "Output",
 CellChangeTimes->{
  3.468838663412636*^9, 3.727691074123969*^9, {3.7276911889005747`*^9, 
   3.727691214195363*^9}, 3.7276912985674763`*^9, 3.727691332447814*^9, {
   3.727691492826428*^9, 3.727691508418192*^9}, 3.727805999922473*^9}]
}, Open  ]]
}, Closed]],

Cell[CellGroupData[{

Cell["SetOfComb", "Subsubsection",
 CellChangeTimes->{{3.468862076556129*^9, 3.4688620766694727`*^9}, {
  3.468862111639282*^9, 3.468862136759597*^9}}],

Cell["\<\
Redefinition of function SetOfCombinations (because of problems with nested \
tables): SetOfComb[{{a1,b1},{a2,b2,c2},\[Ellipsis]}] lists all possible \
combinations of the sets {{a1,a2,\[Ellipsis]},{a1,b2,\[Ellipsis]}\[Ellipsis]}\
\>", "Text"],

Cell[BoxData[
 RowBox[{
  RowBox[{
   RowBox[{"SetOfComb", "[", "z_", "]"}], ":=", 
   RowBox[{"Module", "[", 
    RowBox[{
     RowBox[{"{", 
      RowBox[{
       RowBox[{"sz", "=", 
        RowBox[{"Table", "[", 
         RowBox[{
          RowBox[{"Table", "[", 
           RowBox[{"j", ",", 
            RowBox[{"{", 
             RowBox[{"j", ",", 
              RowBox[{"Length", "[", 
               RowBox[{
               "z", "\[LeftDoubleBracket]", "i", "\[RightDoubleBracket]"}], 
               "]"}]}], "}"}]}], "]"}], ",", 
          RowBox[{"{", 
           RowBox[{"i", ",", 
            RowBox[{"Length", "[", "z", "]"}]}], "}"}]}], "]"}]}], ",", 
       "sc"}], "}"}], ",", 
     RowBox[{
      RowBox[{"sc", "=", 
       RowBox[{"SetOfCombinations", "[", "sz", "]"}]}], ";", 
      RowBox[{"Table", "[", 
       RowBox[{
        RowBox[{"Table", "[", 
         RowBox[{
          RowBox[{"z", "\[LeftDoubleBracket]", 
           RowBox[{"j", ",", 
            RowBox[{"sc", "\[LeftDoubleBracket]", 
             RowBox[{"i", ",", "j"}], "\[RightDoubleBracket]"}]}], 
           "\[RightDoubleBracket]"}], ",", 
          RowBox[{"{", 
           RowBox[{"j", ",", 
            RowBox[{"Length", "[", "z", "]"}]}], "}"}]}], "]"}], ",", 
        RowBox[{"{", 
         RowBox[{"i", ",", 
          RowBox[{"Length", "[", "sc", "]"}]}], "}"}]}], "]"}]}]}], "]"}]}], 
  ";"}]], "Input",
 InitializationCell->True],

Cell["Examples:", "Text",
 CellChangeTimes->{{3.4688611369794407`*^9, 3.468861139288314*^9}}],

Cell[CellGroupData[{

Cell[BoxData[
 RowBox[{"SetOfComb", "[", 
  RowBox[{"{", 
   RowBox[{
    RowBox[{"{", 
     RowBox[{"a1", ",", "a2"}], "}"}], ",", 
    RowBox[{"{", 
     RowBox[{"b1", ",", "b2"}], "}"}]}], "}"}], "]"}]], "Input"],

Cell[BoxData[
 RowBox[{"{", 
  RowBox[{
   RowBox[{"{", 
    RowBox[{"a1", ",", "b1"}], "}"}], ",", 
   RowBox[{"{", 
    RowBox[{"a1", ",", "b2"}], "}"}], ",", 
   RowBox[{"{", 
    RowBox[{"a2", ",", "b1"}], "}"}], ",", 
   RowBox[{"{", 
    RowBox[{"a2", ",", "b2"}], "}"}]}], "}"}]], "Output",
 CellChangeTimes->{3.468838665849708*^9, 3.727688210877635*^9, 
  3.727806006721964*^9}]
}, Open  ]]
}, Closed]],

Cell[CellGroupData[{

Cell["rcoeffs", "Subsubsection",
 CellChangeTimes->{{3.468862153670732*^9, 3.468862154500285*^9}, {
   3.469097343161292*^9, 3.469097349637519*^9}, 3.7278060324586573`*^9}],

Cell["tranformation rules for recombination rates:", "Text",
 CellChangeTimes->{{3.727806029944783*^9, 3.727806030410557*^9}}],

Cell[BoxData[
 RowBox[{
  RowBox[{"rcoeffs", "=", 
   RowBox[{"{", 
    RowBox[{
     RowBox[{
      RowBox[{"r", "[", 
       RowBox[{"{", 
        RowBox[{"a___", ",", 
         RowBox[{"{", 
          RowBox[{"b___", ",", "i_", ",", "i_", ",", "c___"}], "}"}], ",", 
         "d___"}], "}"}], "]"}], "\[RuleDelayed]", 
      RowBox[{"r", "[", 
       RowBox[{"Sort", "[", 
        RowBox[{"{", 
         RowBox[{"a", ",", 
          RowBox[{"{", 
           RowBox[{"b", ",", "i", ",", "c"}], "}"}], ",", "d"}], "}"}], "]"}],
        "]"}]}], ",", 
     RowBox[{
      RowBox[{"r", "[", 
       RowBox[{"{", 
        RowBox[{
         RowBox[{"{", 
          RowBox[{"___", ",", "i_", ",", "___"}], "}"}], ",", 
         RowBox[{"{", 
          RowBox[{"___", ",", "i_", ",", "___"}], "}"}]}], "}"}], "]"}], 
      "\[RuleDelayed]", "0"}], ",", 
     RowBox[{
      RowBox[{"r", "[", 
       RowBox[{"{", 
        RowBox[{
         RowBox[{"{", "}"}], ",", 
         RowBox[{"{", "}"}]}], "}"}], "]"}], "\[Rule]", "1"}], ",", 
     RowBox[{
      RowBox[{"r", "[", 
       RowBox[{"{", 
        RowBox[{
         RowBox[{"{", "}"}], ",", 
         RowBox[{"{", "a_", "}"}]}], "}"}], "]"}], "\[Rule]", 
      RowBox[{"1", "/", "2"}]}], ",", 
     RowBox[{
      RowBox[{"r", "[", 
       RowBox[{"{", 
        RowBox[{
         RowBox[{"{", "}"}], ",", 
         RowBox[{"{", 
          RowBox[{"1", ",", "2"}], "}"}]}], "}"}], "]"}], "\[Rule]", 
      RowBox[{
       RowBox[{"(", 
        RowBox[{"1", "-", "rij"}], ")"}], "/", "2"}]}], ",", 
     RowBox[{
      RowBox[{"r", "[", 
       RowBox[{"{", 
        RowBox[{
         RowBox[{"{", "1", "}"}], ",", 
         RowBox[{"{", "2", "}"}]}], "}"}], "]"}], "\[Rule]", 
      RowBox[{"rij", "/", "2"}]}], ",", 
     RowBox[{
      RowBox[{"r", "[", 
       RowBox[{"{", 
        RowBox[{
         RowBox[{"{", "}"}], ",", 
         RowBox[{"{", 
          RowBox[{"1", ",", "3"}], "}"}]}], "}"}], "]"}], "\[Rule]", 
      RowBox[{
       RowBox[{"(", 
        RowBox[{"1", "-", "rik"}], ")"}], "/", "2"}]}], ",", 
     RowBox[{
      RowBox[{"r", "[", 
       RowBox[{"{", 
        RowBox[{
         RowBox[{"{", "1", "}"}], ",", 
         RowBox[{"{", "3", "}"}]}], "}"}], "]"}], "\[Rule]", 
      RowBox[{"rik", "/", "2"}]}], ",", 
     RowBox[{
      RowBox[{"r", "[", 
       RowBox[{"{", 
        RowBox[{
         RowBox[{"{", "}"}], ",", 
         RowBox[{"{", 
          RowBox[{"2", ",", "3"}], "}"}]}], "}"}], "]"}], "\[Rule]", 
      RowBox[{
       RowBox[{"(", 
        RowBox[{"1", "-", "rjk"}], ")"}], "/", "2"}]}], ",", 
     RowBox[{
      RowBox[{"r", "[", 
       RowBox[{"{", 
        RowBox[{
         RowBox[{"{", "2", "}"}], ",", 
         RowBox[{"{", "3", "}"}]}], "}"}], "]"}], "\[Rule]", 
      RowBox[{"rjk", "/", "2"}]}], ",", 
     RowBox[{
      RowBox[{"r", "[", 
       RowBox[{"{", 
        RowBox[{
         RowBox[{"{", "}"}], ",", 
         RowBox[{"{", 
          RowBox[{"1", ",", "2", ",", "3"}], "}"}]}], "}"}], "]"}], "\[Rule]", 
      RowBox[{"rijk", "/", "2"}]}], ",", 
     RowBox[{
      RowBox[{"r", "[", 
       RowBox[{"{", 
        RowBox[{
         RowBox[{"{", "1", "}"}], ",", 
         RowBox[{"{", 
          RowBox[{"2", ",", "3"}], "}"}]}], "}"}], "]"}], "\[Rule]", 
      RowBox[{"rixjk", "/", "2"}]}], ",", 
     RowBox[{
      RowBox[{"r", "[", 
       RowBox[{"{", 
        RowBox[{
         RowBox[{"{", "3", "}"}], ",", 
         RowBox[{"{", 
          RowBox[{"1", ",", "2"}], "}"}]}], "}"}], "]"}], "\[Rule]", 
      RowBox[{"rijxk", "/", "2"}]}], ",", 
     RowBox[{
      RowBox[{"r", "[", 
       RowBox[{"{", 
        RowBox[{
         RowBox[{"{", "2", "}"}], ",", 
         RowBox[{"{", 
          RowBox[{"1", ",", "3"}], "}"}]}], "}"}], "]"}], "\[Rule]", 
      RowBox[{"rikxj", "/", "2"}]}]}], "}"}]}], ";"}]], "Input",
 InitializationCell->True,
 CellChangeTimes->{{3.727691943199313*^9, 3.7276920124924917`*^9}, {
   3.727693107610408*^9, 3.727693119311483*^9}, {3.727693152676009*^9, 
   3.7276931793621483`*^9}, {3.7276938250898046`*^9, 3.727693825368087*^9}, {
   3.7276939239848003`*^9, 3.727693925886837*^9}, {3.7276942381985607`*^9, 
   3.727694238515209*^9}, {3.727718497955657*^9, 3.7277184982589397`*^9}, {
   3.727718722002819*^9, 3.727718722453889*^9}, {3.727718769226156*^9, 
   3.727718799761554*^9}, 3.727718830074842*^9, {3.727719013387039*^9, 
   3.727719016504693*^9}}],

Cell[BoxData[
 RowBox[{
  RowBox[{"r3", "=", 
   RowBox[{"{", 
    RowBox[{
     RowBox[{"rijk", "\[Rule]", 
      RowBox[{
       FractionBox["1", "2"], " ", 
       RowBox[{"(", 
        RowBox[{"2", "-", "rij", "-", "rik", "-", "rjk"}], ")"}]}]}], ",", 
     RowBox[{"rixjk", "\[Rule]", 
      RowBox[{
       FractionBox["1", "2"], " ", 
       RowBox[{"(", 
        RowBox[{"rij", "+", "rik", "-", "rjk"}], ")"}]}]}], ",", 
     RowBox[{"rijxk", "\[Rule]", 
      RowBox[{
       FractionBox["1", "2"], " ", 
       RowBox[{"(", 
        RowBox[{
         RowBox[{"-", "rij"}], "+", "rik", "+", "rjk"}], ")"}]}]}], ",", 
     RowBox[{"rikxj", "\[Rule]", 
      RowBox[{
       FractionBox["1", "2"], " ", 
       RowBox[{"(", 
        RowBox[{"rij", "-", "rik", "+", "rjk"}], ")"}]}]}]}], "}"}]}], 
  ";"}]], "Input",
 InitializationCell->True,
 CellChangeTimes->{{3.727896165933202*^9, 3.727896185037383*^9}}]
}, Closed]],

Cell[CellGroupData[{

Cell["neutral", "Subsubsection",
 CellChangeTimes->{{3.46886221818293*^9, 3.4688622236417913`*^9}, {
  3.727806193307129*^9, 3.727806193565295*^9}, {3.72780684515324*^9, 
  3.7278068462374773`*^9}, {3.754040343596096*^9, 3.754040343954933*^9}}],

Cell[TextData[{
 "Associations with a single ",
 StyleBox["i",
  FontSlant->"Italic"],
 " index are zero when locus ",
 StyleBox["i",
  FontSlant->"Italic"],
 " is neutral:"
}], "Text",
 CellChangeTimes->{{3.4325513734375*^9, 3.43255144278125*^9}, {
  3.468902780905443*^9, 3.4689027864024563`*^9}, {3.7278857249307003`*^9, 
  3.727885762603182*^9}, {3.727894650447082*^9, 3.727894664187091*^9}}],

Cell[BoxData[
 RowBox[{
  RowBox[{"neutral", "=", 
   RowBox[{"{", 
    RowBox[{
     RowBox[{
      RowBox[{"d_", "[", 
       RowBox[{
        RowBox[{"a_List", "/;", 
         RowBox[{
          RowBox[{"Count", "[", 
           RowBox[{
            RowBox[{"Flatten", "[", "a", "]"}], ",", "1"}], "]"}], "\[Equal]",
           "1"}]}], ",", "0", ",", "_"}], "]"}], "\[Rule]", "0"}], ",", 
     RowBox[{
      RowBox[{"d_", "[", 
       RowBox[{
        RowBox[{"a_List", "/;", 
         RowBox[{
          RowBox[{"Count", "[", 
           RowBox[{
            RowBox[{"Flatten", "[", "a", "]"}], ",", "2"}], "]"}], "\[Equal]",
           "1"}]}], ",", "_", ",", "0"}], "]"}], "\[Rule]", "0"}], ",", 
     RowBox[{
      RowBox[{"d_", "[", 
       RowBox[{
        RowBox[{"a_List", "/;", 
         RowBox[{
          RowBox[{"Count", "[", 
           RowBox[{
            RowBox[{"Flatten", "[", "a", "]"}], ",", "3"}], "]"}], "\[Equal]",
           "1"}]}], ",", "_", ",", "0"}], "]"}], "\[Rule]", "0"}]}], "}"}]}], 
  ";"}]], "Input",
 InitializationCell->True,
 CellChangeTimes->{{3.7278942066320257`*^9, 3.72789424245028*^9}}]
}, Closed]],

Cell[CellGroupData[{

Cell["rareAlleles", "Subsubsection",
 CellChangeTimes->{{3.46886221818293*^9, 3.4688622236417913`*^9}, {
  3.727806193307129*^9, 3.727806193565295*^9}, {3.72780684515324*^9, 
  3.7278068462374773`*^9}, {3.754040343596096*^9, 3.754040361055419*^9}}],

Cell[TextData[{
 "To compute expressions to the first order in ",
 Cell[BoxData[
  FormBox[
   SubscriptBox["p", "j"], TraditionalForm]],
  FormatType->"TraditionalForm"],
 ", ",
 Cell[BoxData[
  FormBox[
   SubscriptBox["p", "k"], TraditionalForm]],
  FormatType->"TraditionalForm"],
 ":"
}], "Text",
 CellChangeTimes->{{3.4325513734375*^9, 3.43255144278125*^9}, {
  3.468902780905443*^9, 3.4689027864024563`*^9}, {3.7645857718661222`*^9, 
  3.7645858080219193`*^9}}],

Cell[BoxData[
 RowBox[{
  RowBox[{"rareAlleles2", "=", 
   RowBox[{"{", 
    RowBox[{
     RowBox[{
      RowBox[{"pq", "[", "2", "]"}], "\[Rule]", 
      RowBox[{"eps", " ", 
       RowBox[{"pq", "[", "2", "]"}]}]}], ",", 
     RowBox[{
      RowBox[{"d_", "[", 
       RowBox[{
        RowBox[{"a_List", "/;", 
         RowBox[{"(", 
          RowBox[{
           RowBox[{"Count", "[", 
            RowBox[{
             RowBox[{"Flatten", "[", "a", "]"}], ",", "2"}], "]"}], ">", 
           "0"}], ")"}]}], ",", "O\[Sigma]_", ",", "Os_"}], "]"}], "\[Rule]", 
      RowBox[{"eps", " ", 
       RowBox[{"d", "[", 
        RowBox[{"a", ",", "O\[Sigma]", ",", "Os"}], "]"}]}]}]}], "}"}]}], 
  ";"}]], "Input",
 InitializationCell->True,
 CellChangeTimes->{{3.754026681489436*^9, 3.754026813109989*^9}, {
  3.7540275921850853`*^9, 3.754027597903535*^9}, {3.754042966384644*^9, 
  3.7540430368051863`*^9}, {3.761748994170538*^9, 3.761749016879232*^9}}],

Cell[BoxData[
 RowBox[{
  RowBox[{"rareAlleles3", "=", 
   RowBox[{"{", 
    RowBox[{
     RowBox[{
      RowBox[{"pq", "[", "3", "]"}], "\[Rule]", 
      RowBox[{"eps", " ", 
       RowBox[{"pq", "[", "3", "]"}]}]}], ",", 
     RowBox[{
      RowBox[{"d_", "[", 
       RowBox[{
        RowBox[{"a_List", "/;", 
         RowBox[{"(", 
          RowBox[{
           RowBox[{"Count", "[", 
            RowBox[{
             RowBox[{"Flatten", "[", "a", "]"}], ",", "3"}], "]"}], ">", 
           "0"}], ")"}]}], ",", "O\[Sigma]_", ",", "Os_"}], "]"}], "\[Rule]", 
      RowBox[{"eps", " ", 
       RowBox[{"d", "[", 
        RowBox[{"a", ",", "O\[Sigma]", ",", "Os"}], "]"}]}]}]}], "}"}]}], 
  ";"}]], "Input",
 InitializationCell->True,
 CellChangeTimes->{{3.754026681489436*^9, 3.754026813109989*^9}, {
  3.7540275921850853`*^9, 3.754027597903535*^9}, {3.754042966384644*^9, 
  3.7540430368051863`*^9}, {3.761748994170538*^9, 3.76174902979484*^9}}]
}, Closed]],

Cell[CellGroupData[{

Cell["weakmod, weaksel, divAssoc", "Subsubsection",
 CellChangeTimes->{{3.46886221818293*^9, 3.4688622236417913`*^9}, {
  3.727806193307129*^9, 3.727806199685219*^9}, {3.7280166653399773`*^9, 
  3.728016666546833*^9}, {3.764585840884416*^9, 3.7645858429646797`*^9}}],

Cell["\<\
To compute recursions to the first order in the modifier effect:\
\>", "Text",
 CellChangeTimes->{{3.4325513734375*^9, 3.43255144278125*^9}, {
  3.468902780905443*^9, 3.4689027864024563`*^9}, {3.7278857249307003`*^9, 
  3.727885762603182*^9}, {3.727885808735855*^9, 3.727885831472476*^9}}],

Cell[BoxData[
 RowBox[{
  RowBox[{"weakmod", "=", 
   RowBox[{"{", 
    RowBox[{
     RowBox[{
      RowBox[{"\[CapitalDelta]", "[", "a_", "]"}], "\[RuleDelayed]", 
      RowBox[{
       RowBox[{"\[CapitalDelta]", "[", "a", "]"}], "eps"}]}], ",", 
     RowBox[{
      RowBox[{"d_", "[", 
       RowBox[{
        RowBox[{"a_List", "/;", 
         RowBox[{
          RowBox[{"Count", "[", 
           RowBox[{
            RowBox[{"Flatten", "[", "a", "]"}], ",", "1"}], "]"}], ">", 
          "1"}]}], ",", "1", ",", "Os_"}], "]"}], "\[RuleDelayed]", 
      RowBox[{"eps", " ", 
       RowBox[{"d", "[", 
        RowBox[{
         RowBox[{"Sort", "[", "a", "]"}], ",", "0", ",", "Os"}], "]"}]}]}], 
     ",", 
     RowBox[{
      RowBox[{"d_", "[", 
       RowBox[{
        RowBox[{"a_List", "/;", 
         RowBox[{
          RowBox[{"Count", "[", 
           RowBox[{
            RowBox[{"Flatten", "[", "a", "]"}], ",", "1"}], "]"}], ">", 
          "0"}]}], ",", "O\[Sigma]_", ",", "Os_"}], "]"}], "\[RuleDelayed]", 
      RowBox[{"eps", " ", 
       RowBox[{"d", "[", 
        RowBox[{"a", ",", "O\[Sigma]", ",", "Os"}], "]"}]}]}], ",", 
     RowBox[{
      RowBox[{"d_", "[", 
       RowBox[{"a_List", ",", "1", ",", "Os_"}], "]"}], "\[RuleDelayed]", 
      RowBox[{
       RowBox[{"d", "[", 
        RowBox[{"a", ",", "0", ",", "Os"}], "]"}], "+", 
       RowBox[{"eps", 
        RowBox[{"(", 
         RowBox[{
          RowBox[{"d", "[", 
           RowBox[{"a", ",", "1", ",", "Os"}], "]"}], "-", 
          RowBox[{"d", "[", 
           RowBox[{"a", ",", "0", ",", "Os"}], "]"}]}], ")"}]}]}]}]}], 
    "}"}]}], ";"}]], "Input",
 InitializationCell->True,
 CellChangeTimes->{{3.7277872935343733`*^9, 3.727787315044743*^9}, {
  3.727787497314765*^9, 3.727787500594852*^9}, {3.727789481632001*^9, 
  3.727789507421267*^9}, {3.727806153004549*^9, 3.727806156345643*^9}, {
  3.7278939417863493`*^9, 3.72789394980138*^9}, {3.7280592240144033`*^9, 
  3.7280592539643993`*^9}, {3.7280594829030657`*^9, 3.7280595092309647`*^9}}],

Cell["\<\
To compute recursions to leading order in the strength of selection:\
\>", "Text",
 CellChangeTimes->{{3.4325513734375*^9, 3.43255144278125*^9}, {
  3.468902780905443*^9, 3.4689027864024563`*^9}, {3.7278857249307003`*^9, 
  3.727885762603182*^9}, {3.727885808735855*^9, 3.727885831472476*^9}, {
  3.7280166590268087`*^9, 3.728016663415947*^9}, {3.752985595241205*^9, 
  3.752985596081173*^9}}],

Cell[BoxData[
 RowBox[{
  RowBox[{"weaksel", "=", 
   RowBox[{"{", 
    RowBox[{
     RowBox[{
      RowBox[{"a", "[", "x_", "]"}], "\[RuleDelayed]", 
      RowBox[{
       RowBox[{"eps", "^", 
        RowBox[{"(", 
         RowBox[{
          RowBox[{"a", "[", "x", "]"}], "/.", "orders"}], ")"}]}], " ", 
       RowBox[{"a", "[", "x", "]"}]}]}], ",", 
     RowBox[{
      RowBox[{"d_", "[", 
       RowBox[{
        RowBox[{"(", 
         RowBox[{"x_List", "/;", 
          RowBox[{"(", 
           RowBox[{
            RowBox[{"IntersectingQ", "[", 
             RowBox[{
              RowBox[{"{", "x", "}"}], ",", "divAssoc"}], "]"}], "\[Equal]", 
            "False"}], ")"}]}], ")"}], ",", "mod_", ",", "_"}], "]"}], 
      "\[RuleDelayed]", 
      RowBox[{"(", 
       RowBox[{
        RowBox[{"d", "[", 
         RowBox[{"x", ",", "mod", ",", "0"}], "]"}], "+", 
        RowBox[{"eps", 
         RowBox[{"(", 
          RowBox[{
           RowBox[{"d", "[", 
            RowBox[{"x", ",", "mod", ",", "1"}], "]"}], "-", 
           RowBox[{"d", "[", 
            RowBox[{"x", ",", "mod", ",", "0"}], "]"}]}], ")"}]}], "+", 
        RowBox[{
         RowBox[{"eps", "^", "2"}], 
         RowBox[{"(", 
          RowBox[{
           RowBox[{"d", "[", 
            RowBox[{"x", ",", "mod", ",", "2"}], "]"}], "-", 
           RowBox[{"d", "[", 
            RowBox[{"x", ",", "mod", ",", "1"}], "]"}]}], ")"}]}], "+", 
        RowBox[{
         RowBox[{"eps", "^", "3"}], 
         RowBox[{"(", 
          RowBox[{
           RowBox[{"d", "[", 
            RowBox[{"x", ",", "mod", ",", "3"}], "]"}], "-", 
           RowBox[{"d", "[", 
            RowBox[{"x", ",", "mod", ",", "2"}], "]"}]}], ")"}]}], "+", 
        RowBox[{
         RowBox[{"eps", "^", "4"}], 
         RowBox[{"(", 
          RowBox[{
           RowBox[{"d", "[", 
            RowBox[{"x", ",", "mod", ",", "4"}], "]"}], "-", 
           RowBox[{"d", "[", 
            RowBox[{"x", ",", "mod", ",", "3"}], "]"}]}], ")"}]}]}], 
       ")"}]}]}], "}"}]}], ";"}]], "Input",
 InitializationCell->True,
 CellChangeTimes->{
  3.489223770501142*^9, {3.489484314676722*^9, 3.489484335962636*^9}, {
   3.4894851598459787`*^9, 3.489485160335617*^9}, {3.489485502323522*^9, 
   3.489485535482441*^9}, {3.7529451229762373`*^9, 3.752945138948683*^9}, {
   3.752947129915243*^9, 3.752947150714163*^9}, {3.752947384552527*^9, 
   3.752947421160007*^9}, {3.752947460852594*^9, 3.7529474773767347`*^9}, 
   3.753961627546102*^9, 3.754040282159713*^9, {3.754040628183865*^9, 
   3.754040667612162*^9}, {3.7540407430382347`*^9, 3.75404079312113*^9}, {
   3.7540422621367598`*^9, 3.754042281423736*^9}, {3.754042702887064*^9, 
   3.7540427031601963`*^9}}],

Cell["\<\
divAssoc will hold associations generated by selection, that become of order \
1 when effective recombination tends to zero\
\>", "Text",
 CellChangeTimes->{{3.4325513734375*^9, 3.43255144278125*^9}, {
  3.468902780905443*^9, 3.4689027864024563`*^9}, {3.7278857249307003`*^9, 
  3.727885762603182*^9}, {3.727885808735855*^9, 3.727885831472476*^9}, {
  3.7280166590268087`*^9, 3.728016663415947*^9}, {3.752985595241205*^9, 
  3.752985596081173*^9}, {3.754040816172958*^9, 3.754040888056718*^9}}],

Cell[BoxData[
 RowBox[{
  RowBox[{"divAssoc", "=", 
   RowBox[{"{", "}"}]}], ";"}]], "Input",
 InitializationCell->True,
 CellChangeTimes->{{3.754040718656309*^9, 3.7540407235854187`*^9}}]
}, Closed]],

Cell[CellGroupData[{

Cell["selC, SimplCo", "Subsubsection",
 CellChangeTimes->{{3.46886221818293*^9, 3.4688622236417913`*^9}, {
  3.727806193307129*^9, 3.727806199685219*^9}, {3.7280166653399773`*^9, 
  3.728016666546833*^9}, {3.752985529882227*^9, 3.752985549593143*^9}}],

Cell["Sets for selection coefficients:", "Text",
 CellChangeTimes->{{3.4325513734375*^9, 3.43255144278125*^9}, {
  3.468902780905443*^9, 3.4689027864024563`*^9}, {3.7278857249307003`*^9, 
  3.727885762603182*^9}, {3.727885808735855*^9, 3.727885831472476*^9}, {
  3.7280166590268087`*^9, 3.728016663415947*^9}, {3.7529855596742277`*^9, 
  3.752985563721147*^9}}],

Cell[CellGroupData[{

Cell[BoxData[
 RowBox[{"sub", "=", 
  RowBox[{"Sort", "[", 
   RowBox[{"Subsets", "[", 
    RowBox[{"Table", "[", 
     RowBox[{"i", ",", 
      RowBox[{"{", 
       RowBox[{"i", ",", "2", ",", "3"}], "}"}]}], "]"}], "]"}], 
   "]"}]}]], "Input",
 InitializationCell->True],

Cell[BoxData[
 RowBox[{"{", 
  RowBox[{
   RowBox[{"{", "}"}], ",", 
   RowBox[{"{", "2", "}"}], ",", 
   RowBox[{"{", "3", "}"}], ",", 
   RowBox[{"{", 
    RowBox[{"2", ",", "3"}], "}"}]}], "}"}]], "Output",
 CellChangeTimes->CompressedData["
1:eJwVxVkow3EcAPC/hb/ZiIhyHzVZUs4UM9+RI0c2lJAzQljCw/YgJWl5cIeJ
lZXcR47yx4OXf46SFnmhHMv4+WdqWlrE9//w6RNer1Y1OlEUlYja/LS50r83
qHcua+VnKzvlifiBROFRiAfogs75rcN160W4too9XcZtaQbFCr4s3+zg96o6
rN7Ge0NvS6MpAhEiNVOANzFMfiHOSgwVZXh51OuhBo+dN65aXQgsUXTPDk2A
MYhP9vFQ2Z6t0o2Al48udQtPkYY1DwkJrPSdFGtkBOxgHElVEmhQ5i/Kccvz
HJOB/1wdrynwBVFye4z9HchG83gGfmYZXFXiL5bs+xb8+yNZacL7pI7awO93
+BL3T2TiuyUCG7+z+MbBfydgLuyuHExHxKdJaA6kMw5TOv4QLBxow/WRtFqL
+2oGdGN4cJeJnsKz9DVPs7jZOyRoDr/WvyWwOOk+Zy/xK+NUjBUXWI7yWt04
UJll8Z5CDtZyRj/H8M848y/tzsGj/+RwkoiDf4/A0Jk=
  "]]
}, Open  ]],

Cell[CellGroupData[{

Cell[BoxData[
 RowBox[{"selC", "=", 
  RowBox[{"DeleteCases", "[", 
   RowBox[{
    RowBox[{"Flatten", "[", 
     RowBox[{
      RowBox[{"Table", "[", 
       RowBox[{
        RowBox[{"{", 
         RowBox[{
          RowBox[{"sub", "[", 
           RowBox[{"[", "i", "]"}], "]"}], ",", 
          RowBox[{"sub", "[", 
           RowBox[{"[", "j", "]"}], "]"}]}], "}"}], ",", 
        RowBox[{"{", 
         RowBox[{"i", ",", "1", ",", 
          RowBox[{"Length", "[", "sub", "]"}]}], "}"}], ",", 
        RowBox[{"{", 
         RowBox[{"j", ",", "1", ",", 
          RowBox[{"Length", "[", "sub", "]"}]}], "}"}]}], "]"}], ",", "1"}], 
     "]"}], ",", 
    RowBox[{"{", 
     RowBox[{
      RowBox[{"{", "}"}], ",", 
      RowBox[{"{", "}"}]}], "}"}]}], "]"}]}]], "Input",
 InitializationCell->True],

Cell[BoxData[
 RowBox[{"{", 
  RowBox[{
   RowBox[{"{", 
    RowBox[{
     RowBox[{"{", "}"}], ",", 
     RowBox[{"{", "2", "}"}]}], "}"}], ",", 
   RowBox[{"{", 
    RowBox[{
     RowBox[{"{", "}"}], ",", 
     RowBox[{"{", "3", "}"}]}], "}"}], ",", 
   RowBox[{"{", 
    RowBox[{
     RowBox[{"{", "}"}], ",", 
     RowBox[{"{", 
      RowBox[{"2", ",", "3"}], "}"}]}], "}"}], ",", 
   RowBox[{"{", 
    RowBox[{
     RowBox[{"{", "2", "}"}], ",", 
     RowBox[{"{", "}"}]}], "}"}], ",", 
   RowBox[{"{", 
    RowBox[{
     RowBox[{"{", "2", "}"}], ",", 
     RowBox[{"{", "2", "}"}]}], "}"}], ",", 
   RowBox[{"{", 
    RowBox[{
     RowBox[{"{", "2", "}"}], ",", 
     RowBox[{"{", "3", "}"}]}], "}"}], ",", 
   RowBox[{"{", 
    RowBox[{
     RowBox[{"{", "2", "}"}], ",", 
     RowBox[{"{", 
      RowBox[{"2", ",", "3"}], "}"}]}], "}"}], ",", 
   RowBox[{"{", 
    RowBox[{
     RowBox[{"{", "3", "}"}], ",", 
     RowBox[{"{", "}"}]}], "}"}], ",", 
   RowBox[{"{", 
    RowBox[{
     RowBox[{"{", "3", "}"}], ",", 
     RowBox[{"{", "2", "}"}]}], "}"}], ",", 
   RowBox[{"{", 
    RowBox[{
     RowBox[{"{", "3", "}"}], ",", 
     RowBox[{"{", "3", "}"}]}], "}"}], ",", 
   RowBox[{"{", 
    RowBox[{
     RowBox[{"{", "3", "}"}], ",", 
     RowBox[{"{", 
      RowBox[{"2", ",", "3"}], "}"}]}], "}"}], ",", 
   RowBox[{"{", 
    RowBox[{
     RowBox[{"{", 
      RowBox[{"2", ",", "3"}], "}"}], ",", 
     RowBox[{"{", "}"}]}], "}"}], ",", 
   RowBox[{"{", 
    RowBox[{
     RowBox[{"{", 
      RowBox[{"2", ",", "3"}], "}"}], ",", 
     RowBox[{"{", "2", "}"}]}], "}"}], ",", 
   RowBox[{"{", 
    RowBox[{
     RowBox[{"{", 
      RowBox[{"2", ",", "3"}], "}"}], ",", 
     RowBox[{"{", "3", "}"}]}], "}"}], ",", 
   RowBox[{"{", 
    RowBox[{
     RowBox[{"{", 
      RowBox[{"2", ",", "3"}], "}"}], ",", 
     RowBox[{"{", 
      RowBox[{"2", ",", "3"}], "}"}]}], "}"}]}], "}"}]], "Output",
 CellChangeTimes->CompressedData["
1:eJxTTMoPSmVkYGAwAeIZ+3d7aP1/6ciwalcWiC7hLLM3AdIa79x4fYG0+zWF
UyD6kEPqWj8g/WL3qRMrgfSqVUudVgHp228254HoCw774jYC6RadmyGaDK8c
g5zzd/kA6Y7EPd6+QLpAaklUKJCuS3uxuxJIB/xbuvo96yvHwMlcpZvZXzle
PstzcBuQ1pm8/XM0xyvHJ77d1huAtGiSSkY35ytHl/0HAyptXzmeyV08wTrw
laNBn/cyeyCdErNglwOQXs66b40TkN73OidX59trxxdPsic7AOkZe3pWBwLp
HWI+dzOB9Lk6i8BLQLpm3p8E6R9Aen7bFGcgrXWc+TOITjt0/ReILnDdffob
2xvHHa9MbNTY3zi66P+5ZAekwz7xtuYAacdj3PlVQHq5aH/nJCCt8uYq+3Qg
bRqU/Gg2kBZ9oiQzF0iv2P3a+BiQrlt69tg5IL0la47OeyDd0r/fM4vjjaPX
UQcjPs43jhH8Uz9MAtJPg979Zed648h0dUa/KfcbRwC5Ptax
  "]]
}, Open  ]],

Cell["Symmetrical selection coefficients:", "Text",
 CellChangeTimes->{{3.4325513734375*^9, 3.43255144278125*^9}, {
  3.468902780905443*^9, 3.4689027864024563`*^9}, {3.7278857249307003`*^9, 
  3.727885762603182*^9}, {3.727885808735855*^9, 3.727885831472476*^9}, {
  3.7280166590268087`*^9, 3.728016663415947*^9}, {3.7529855596742277`*^9, 
  3.7529855757451572`*^9}}],

Cell[BoxData[
 RowBox[{
  RowBox[{"SimplCo", ":=", 
   RowBox[{"{", 
    RowBox[{
     RowBox[{"a", "[", "x_List", "]"}], "\[RuleDelayed]", 
     RowBox[{"a", "[", 
      RowBox[{"Sort", "[", "x", "]"}], "]"}]}], "}"}]}], ";"}]], "Input",
 InitializationCell->True]
}, Closed]],

Cell[CellGroupData[{

Cell["twoLocus", "Subsubsection",
 CellChangeTimes->{{3.46886221818293*^9, 3.4688622236417913`*^9}, {
  3.727806193307129*^9, 3.727806206878991*^9}, {3.752985646450143*^9, 
  3.75298564771303*^9}}],

Cell[TextData[{
 "Eliminates associations involving locus ",
 StyleBox["k ",
  FontSlant->"Italic"],
 ":"
}], "Text",
 CellChangeTimes->{{3.4325513734375*^9, 3.43255144278125*^9}, {
  3.468902780905443*^9, 3.4689027864024563`*^9}, {3.727885860112439*^9, 
  3.7278859786501226`*^9}, {3.752985665522068*^9, 3.7529856789932127`*^9}}],

Cell[BoxData[
 RowBox[{
  RowBox[{"twoLocus", "=", 
   RowBox[{"{", 
    RowBox[{
     RowBox[{
      RowBox[{"d_", "[", 
       RowBox[{"xx_List", ",", "od___"}], "]"}], "/;", 
      RowBox[{"(", 
       RowBox[{
        RowBox[{"Count", "[", 
         RowBox[{
          RowBox[{"Flatten", "[", "xx", "]"}], ",", "3"}], "]"}], ">", "0"}], 
       ")"}]}], "\[Rule]", "0"}], "}"}]}], ";"}]], "Input",
 InitializationCell->True,
 CellChangeTimes->{{3.468903070967634*^9, 3.468903139746299*^9}, {
  3.489254748225006*^9, 3.48925475853474*^9}}]
}, Closed]],

Cell[CellGroupData[{

Cell["Dexpr", "Subsubsection",
 CellChangeTimes->{{3.46886221818293*^9, 3.4688622236417913`*^9}, {
  3.727806193307129*^9, 3.727806206878991*^9}}],

Cell[TextData[{
 "Writes associations under the form D0[{U,V}] (associations expressed under \
neutrality at all loci), D0m[{U,V}] (associations expressed under neutrality \
at loci ",
 StyleBox["j",
  FontSlant->"Italic"],
 " and ",
 StyleBox["k",
  FontSlant->"Italic"],
 "), D1[{U,V}] (associations expressed under neutrality at locus ",
 StyleBox["i",
  FontSlant->"Italic"],
 ") and D1m[{U,V}] (associations taking into account the modifier effect and \
selection at loci ",
 StyleBox["j",
  FontSlant->"Italic"],
 " and ",
 StyleBox["k",
  FontSlant->"Italic"],
 ")"
}], "Text",
 CellChangeTimes->{{3.4325513734375*^9, 3.43255144278125*^9}, {
  3.468902780905443*^9, 3.4689027864024563`*^9}, {3.727885860112439*^9, 
  3.7278859786501226`*^9}}],

Cell[BoxData[
 RowBox[{
  RowBox[{"Dexpr", "=", 
   RowBox[{"{", 
    RowBox[{
     RowBox[{
      RowBox[{"Dp", "[", 
       RowBox[{"a_List", ",", "0", ",", "ods_"}], "]"}], "\[RuleDelayed]", 
      " ", 
      RowBox[{
       RowBox[{"ToExpression", "[", 
        RowBox[{"StringJoin", "[", 
         RowBox[{"\"\<D\>\"", ",", 
          RowBox[{"ToString", "[", "ods", "]"}]}], "]"}], "]"}], "[", 
       RowBox[{"Sort", "[", "a", "]"}], "]"}]}], ",", 
     RowBox[{
      RowBox[{"Dp", "[", 
       RowBox[{"a_List", ",", "0", ",", "1"}], "]"}], "\[RuleDelayed]", " ", 
      RowBox[{"D1", "[", 
       RowBox[{"Sort", "[", "a", "]"}], "]"}]}], ",", 
     RowBox[{
      RowBox[{"Dp", "[", 
       RowBox[{"a_List", ",", "1", ",", "ods_"}], "]"}], "\[RuleDelayed]", 
      RowBox[{
       RowBox[{"ToExpression", "[", 
        RowBox[{"StringJoin", "[", 
         RowBox[{"\"\<D\>\"", ",", 
          RowBox[{"ToString", "[", "ods", "]"}], ",", "\"\<m\>\""}], "]"}], 
        "]"}], "[", "a", "]"}]}]}], "}"}]}], ";"}]], "Input",
 InitializationCell->True,
 CellChangeTimes->{{3.727787890336685*^9, 3.727787973569203*^9}, {
  3.75307060538876*^9, 3.7530706413683*^9}, {3.7530706809146347`*^9, 
  3.753070699466365*^9}}]
}, Closed]]
}, Closed]],

Cell[CellGroupData[{

Cell["Change in reference values due to reproduction", "Subsection",
 CellChangeTimes->{{3.468844243076613*^9, 3.46884424363992*^9}, {
  3.482467498424658*^9, 3.482467501542843*^9}}],

Cell["\<\
chgRefRepr is a transformation rule expressing associations after \
reproduction (Djuv) in terms of associations after reproduction, using as \
reference values mean allelic effects before reproduction, after selection \
(Drepr). \
\>", "Text",
 CellChangeTimes->{{3.468842782499744*^9, 3.4688428470370483`*^9}, {
  3.4688439362363987`*^9, 3.468843977767291*^9}, {3.468844013516903*^9, 
  3.468844035039442*^9}, {3.468858316080679*^9, 3.4688583318173447`*^9}, {
  3.468860469727189*^9, 3.468860470729836*^9}, {3.482467522846129*^9, 
  3.482467567556962*^9}, {3.482473403770162*^9, 3.482473408789427*^9}, {
  3.727696357254939*^9, 3.727696371450513*^9}, {3.7278854588492403`*^9, 
  3.727885466177595*^9}}],

Cell[BoxData[
 RowBox[{"chgRefRepr", ":=", 
  RowBox[{"{", 
   RowBox[{
    RowBox[{
     RowBox[{"Djuv", "[", 
      RowBox[{"tabD_", ",", "0", ",", "Ods_"}], "]"}], "\[RuleDelayed]", 
     RowBox[{"Drepr", "[", 
      RowBox[{"tabD", ",", "0", ",", "Ods"}], "]"}]}], ",", 
    RowBox[{
     RowBox[{"Djuv", "[", 
      RowBox[{"tabD_", ",", "1", ",", "Ods_"}], "]"}], "\[RuleDelayed]", 
     RowBox[{"Module", "[", 
      RowBox[{
       RowBox[{"{", 
        RowBox[{"term", ",", "tsub", ",", "i", ",", "j", ",", "k"}], "}"}], 
       ",", 
       RowBox[{
        RowBox[{"tsub", "=", 
         RowBox[{"SetOfComb", "[", 
          RowBox[{"{", 
           RowBox[{
            RowBox[{"Subsets", "[", 
             RowBox[{
             "tabD", "\[LeftDoubleBracket]", "1", "\[RightDoubleBracket]"}], 
             "]"}], ",", 
            RowBox[{"Subsets", "[", 
             RowBox[{
             "tabD", "\[LeftDoubleBracket]", "2", "\[RightDoubleBracket]"}], 
             "]"}]}], "}"}], "]"}]}], ";", "\[IndentingNewLine]", 
        RowBox[{"term", "=", 
         RowBox[{
          RowBox[{"Plus", "@@", 
           RowBox[{"Table", "[", 
            RowBox[{
             RowBox[{
              RowBox[{
               RowBox[{"(", 
                RowBox[{"-", "1"}], ")"}], "^", 
               RowBox[{"(", 
                RowBox[{"Length", "[", 
                 RowBox[{"Flatten", "[", 
                  RowBox[{
                  "tsub", "\[LeftDoubleBracket]", "k", 
                   "\[RightDoubleBracket]"}], "]"}], "]"}], ")"}]}], 
              RowBox[{"Product", "[", 
               RowBox[{
                RowBox[{"Dr", "[", 
                 RowBox[{"{", 
                  RowBox[{
                   RowBox[{"{", 
                    RowBox[{"tsub", "\[LeftDoubleBracket]", 
                    RowBox[{"k", ",", "1", ",", "i"}], 
                    "\[RightDoubleBracket]"}], "}"}], ",", 
                   RowBox[{"{", "}"}]}], "}"}], "]"}], ",", 
                RowBox[{"{", 
                 RowBox[{"i", ",", 
                  RowBox[{"Length", "[", 
                   RowBox[{"tsub", "\[LeftDoubleBracket]", 
                    RowBox[{"k", ",", "1"}], "\[RightDoubleBracket]"}], 
                   "]"}]}], "}"}]}], "]"}], 
              RowBox[{"Product", "[", 
               RowBox[{
                RowBox[{"Dr", "[", 
                 RowBox[{"{", 
                  RowBox[{
                   RowBox[{"{", "}"}], ",", 
                   RowBox[{"{", 
                    RowBox[{"tsub", "\[LeftDoubleBracket]", 
                    RowBox[{"k", ",", "2", ",", "j"}], 
                    "\[RightDoubleBracket]"}], "}"}]}], "}"}], "]"}], ",", 
                RowBox[{"{", 
                 RowBox[{"j", ",", 
                  RowBox[{"Length", "[", 
                   RowBox[{"tsub", "\[LeftDoubleBracket]", 
                    RowBox[{"k", ",", "2"}], "\[RightDoubleBracket]"}], 
                   "]"}]}], "}"}]}], "]"}], 
              RowBox[{"Dr", "[", 
               RowBox[{"{", 
                RowBox[{
                 RowBox[{"TakeAway", "[", 
                  RowBox[{
                   RowBox[{
                   "tabD", "\[LeftDoubleBracket]", "1", 
                    "\[RightDoubleBracket]"}], ",", 
                   RowBox[{"tsub", "\[LeftDoubleBracket]", 
                    RowBox[{"k", ",", "1"}], "\[RightDoubleBracket]"}]}], 
                  "]"}], ",", 
                 RowBox[{"TakeAway", "[", 
                  RowBox[{
                   RowBox[{
                   "tabD", "\[LeftDoubleBracket]", "2", 
                    "\[RightDoubleBracket]"}], ",", 
                   RowBox[{"tsub", "\[LeftDoubleBracket]", 
                    RowBox[{"k", ",", "2"}], "\[RightDoubleBracket]"}]}], 
                  "]"}]}], "}"}], "]"}]}], ",", 
             RowBox[{"{", 
              RowBox[{"k", ",", 
               RowBox[{"Length", "[", "tsub", "]"}]}], "}"}]}], "]"}]}], "/.", 
          RowBox[{
           RowBox[{"Dr", "[", 
            RowBox[{
             RowBox[{"{", 
              RowBox[{
               RowBox[{"{", "}"}], ",", 
               RowBox[{"{", "}"}]}], "}"}], ",", "___"}], "]"}], "\[Rule]", 
           "1"}]}]}], ";", "\[IndentingNewLine]", 
        RowBox[{
         RowBox[{"NS", "[", 
          RowBox[{
           RowBox[{"term", "/.", 
            RowBox[{
             RowBox[{"Dr", "[", "a__", "]"}], "\[Rule]", 
             RowBox[{
              RowBox[{"Drepr", "[", 
               RowBox[{"a", ",", "0", ",", "Ods"}], "]"}], "+", 
              RowBox[{"eps", 
               RowBox[{"(", 
                RowBox[{
                 RowBox[{"Drepr", "[", 
                  RowBox[{"a", ",", "1", ",", "Ods"}], "]"}], "-", 
                 RowBox[{"Drepr", "[", 
                  RowBox[{"a", ",", "0", ",", "Ods"}], "]"}]}], ")"}]}]}]}]}],
            ",", "eps", ",", "1"}], "]"}], "/.", 
         RowBox[{"{", 
          RowBox[{
           RowBox[{
            RowBox[{"Drepr", "[", 
             RowBox[{
              RowBox[{"{", 
               RowBox[{
                RowBox[{"{", "}"}], ",", 
                RowBox[{"{", "_", "}"}]}], "}"}], ",", "0", ",", "_"}], "]"}],
             "\[Rule]", "0"}], ",", 
           RowBox[{
            RowBox[{"Drepr", "[", 
             RowBox[{
              RowBox[{"{", 
               RowBox[{
                RowBox[{"{", "_", "}"}], ",", 
                RowBox[{"{", "}"}]}], "}"}], ",", "0", ",", "_"}], "]"}], 
            "\[Rule]", "0"}]}], "}"}]}]}]}], "]"}]}]}], "}"}]}]], "Input",
 InitializationCell->True,
 CellChangeTimes->{{3.4688425110425453`*^9, 3.46884251955201*^9}, 
   3.468842607449356*^9, {3.46884286720881*^9, 3.4688429567445793`*^9}, {
   3.4824675721530933`*^9, 3.482467593350691*^9}, {3.4824734127658043`*^9, 
   3.4824734168825903`*^9}, {3.727687977760441*^9, 3.727688003021106*^9}, {
   3.727688042747065*^9, 3.727688083312841*^9}, {3.727689142409944*^9, 
   3.727689163549584*^9}, {3.727689380277899*^9, 3.727689481149023*^9}, {
   3.7276899538658943`*^9, 3.7276899594311323`*^9}, {3.727690028490952*^9, 
   3.7276900335092154`*^9}, {3.727690095777198*^9, 3.727690150089939*^9}, {
   3.7276902014225273`*^9, 3.727690235432115*^9}, {3.727690356576516*^9, 
   3.727690371010545*^9}, 3.727692983258162*^9, 3.727886617224711*^9, {
   3.727887175778306*^9, 3.727887181176009*^9}, {3.7278872174554987`*^9, 
   3.7278872753941317`*^9}}],

Cell[CellGroupData[{

Cell["Examples ", "Text",
 CellChangeTimes->{{3.46884297157271*^9, 3.468842975051436*^9}, 
   3.468844065758216*^9}],

Cell[CellGroupData[{

Cell[BoxData[
 RowBox[{
  RowBox[{"Djuv", "[", 
   RowBox[{
    RowBox[{"{", 
     RowBox[{
      RowBox[{"{", "2", "}"}], ",", 
      RowBox[{"{", 
       RowBox[{"1", ",", "2"}], "}"}]}], "}"}], ",", "1", ",", "0"}], "]"}], "/.",
   "chgRefRepr"}]], "Input",
 CellChangeTimes->{{3.727692985471136*^9, 3.727692987035059*^9}}],

Cell[BoxData[
 RowBox[{
  RowBox[{
   RowBox[{"-", 
    RowBox[{"Drepr", "[", 
     RowBox[{
      RowBox[{"{", 
       RowBox[{
        RowBox[{"{", "}"}], ",", 
        RowBox[{"{", 
         RowBox[{"1", ",", "2"}], "}"}]}], "}"}], ",", "0", ",", "0"}], 
     "]"}]}], " ", 
   RowBox[{"Drepr", "[", 
    RowBox[{
     RowBox[{"{", 
      RowBox[{
       RowBox[{"{", "2", "}"}], ",", 
       RowBox[{"{", "}"}]}], "}"}], ",", "1", ",", "0"}], "]"}]}], "-", 
  RowBox[{
   RowBox[{"Drepr", "[", 
    RowBox[{
     RowBox[{"{", 
      RowBox[{
       RowBox[{"{", "}"}], ",", 
       RowBox[{"{", "2", "}"}]}], "}"}], ",", "1", ",", "0"}], "]"}], " ", 
   RowBox[{"Drepr", "[", 
    RowBox[{
     RowBox[{"{", 
      RowBox[{
       RowBox[{"{", "2", "}"}], ",", 
       RowBox[{"{", "1", "}"}]}], "}"}], ",", "0", ",", "0"}], "]"}]}], "-", 
  RowBox[{
   RowBox[{"Drepr", "[", 
    RowBox[{
     RowBox[{"{", 
      RowBox[{
       RowBox[{"{", "}"}], ",", 
       RowBox[{"{", "1", "}"}]}], "}"}], ",", "1", ",", "0"}], "]"}], " ", 
   RowBox[{"Drepr", "[", 
    RowBox[{
     RowBox[{"{", 
      RowBox[{
       RowBox[{"{", "2", "}"}], ",", 
       RowBox[{"{", "2", "}"}]}], "}"}], ",", "0", ",", "0"}], "]"}]}], "+", 
  RowBox[{"Drepr", "[", 
   RowBox[{
    RowBox[{"{", 
     RowBox[{
      RowBox[{"{", "2", "}"}], ",", 
      RowBox[{"{", 
       RowBox[{"1", ",", "2"}], "}"}]}], "}"}], ",", "1", ",", "0"}], 
   "]"}]}]], "Output",
 CellChangeTimes->{
  3.727690308744782*^9, 3.727690373453339*^9, 3.7276929874919987`*^9, 
   3.727713883419285*^9, 3.7278061222865267`*^9, {3.727887259252698*^9, 
   3.727887279398436*^9}}]
}, Open  ]]
}, Open  ]]
}, Closed]],

Cell[CellGroupData[{

Cell["Reproduction ", "Subsection",
 CellChangeTimes->{3.727806400554019*^9}],

Cell[TextData[{
 "selfing rate coded by locus ",
 StyleBox["i",
  FontSlant->"Italic"],
 ", in terms of \[Zeta] variables:"
}], "Text",
 CellChangeTimes->{{3.468842782499744*^9, 3.4688428470370483`*^9}, {
  3.4688439362363987`*^9, 3.468843977767291*^9}, {3.468844013516903*^9, 
  3.468844035039442*^9}, {3.468858316080679*^9, 3.4688583318173447`*^9}, {
  3.468860469727189*^9, 3.468860470729836*^9}, {3.482467522846129*^9, 
  3.482467567556962*^9}, {3.482473403770162*^9, 3.482473408789427*^9}, {
  3.727696357254939*^9, 3.727696371450513*^9}, {3.7278854588492403`*^9, 
  3.727885466177595*^9}, {3.727886002810823*^9, 3.727886015930735*^9}}],

Cell[BoxData[
 RowBox[{
  RowBox[{"\[Sigma]ind", "=", 
   RowBox[{"\[Sigma]", "+", 
    RowBox[{"\[Zeta]", "[", 
     RowBox[{"{", 
      RowBox[{
       RowBox[{"{", 
        SubscriptBox["1", "m"], "}"}], ",", 
       RowBox[{"{", "}"}]}], "}"}], "]"}], "+", 
    RowBox[{"\[Zeta]", "[", 
     RowBox[{"{", 
      RowBox[{
       RowBox[{"{", "}"}], ",", 
       RowBox[{"{", 
        SubscriptBox["1", "p"], "}"}]}], "}"}], "]"}]}]}], ";"}]], "Input",
 InitializationCell->True,
 CellChangeTimes->{{3.727690465601202*^9, 3.727690511874976*^9}, {
  3.727712731779112*^9, 3.727712739460554*^9}, {3.727806310624477*^9, 
  3.7278063120642138`*^9}}],

Cell["transformation rule used for merging \[Zeta] variables:", "Text",
 CellChangeTimes->{{3.468842782499744*^9, 3.4688428470370483`*^9}, {
  3.4688439362363987`*^9, 3.468843977767291*^9}, {3.468844013516903*^9, 
  3.468844035039442*^9}, {3.468858316080679*^9, 3.4688583318173447`*^9}, {
  3.468860469727189*^9, 3.468860470729836*^9}, {3.482467522846129*^9, 
  3.482467567556962*^9}, {3.482473403770162*^9, 3.482473408789427*^9}, {
  3.727696357254939*^9, 3.727696371450513*^9}, {3.7278854588492403`*^9, 
  3.727885466177595*^9}, {3.727886002810823*^9, 3.7278860388346853`*^9}}],

Cell[BoxData[
 RowBox[{"Merge\[Zeta]s", ":=", 
  RowBox[{"{", 
   RowBox[{
    RowBox[{
     SuperscriptBox[
      RowBox[{"\[Zeta]", "[", "x_", "]"}], 
      RowBox[{"n_", "/;", 
       RowBox[{"n", ">", "1"}]}]], "\[RuleDelayed]", 
     RowBox[{"\[Zeta]", "[", 
      RowBox[{"{", 
       RowBox[{
        RowBox[{"Sort", "[", 
         RowBox[{"Flatten", "[", 
          RowBox[{"Table", "[", 
           RowBox[{
            RowBox[{
            "x", "\[LeftDoubleBracket]", "1", "\[RightDoubleBracket]"}], ",", 
            "n"}], "]"}], "]"}], "]"}], ",", 
        RowBox[{"Sort", "[", 
         RowBox[{"Flatten", "[", 
          RowBox[{"Table", "[", 
           RowBox[{
            RowBox[{
            "x", "\[LeftDoubleBracket]", "2", "\[RightDoubleBracket]"}], ",", 
            "n"}], "]"}], "]"}], "]"}]}], "}"}], "]"}]}], ",", 
    RowBox[{
     RowBox[{
      RowBox[{"\[Zeta]", "[", "x_", "]"}], 
      RowBox[{"\[Zeta]", "[", "y_", "]"}]}], "\[RuleDelayed]", 
     RowBox[{"\[Zeta]", "[", 
      RowBox[{"{", 
       RowBox[{
        RowBox[{"Sort", "[", 
         RowBox[{"Join", "[", 
          RowBox[{
           RowBox[{
           "x", "\[LeftDoubleBracket]", "1", "\[RightDoubleBracket]"}], ",", 
           RowBox[{
           "y", "\[LeftDoubleBracket]", "1", "\[RightDoubleBracket]"}]}], 
          "]"}], "]"}], ",", 
        RowBox[{"Sort", "[", 
         RowBox[{"Join", "[", 
          RowBox[{
           RowBox[{
           "x", "\[LeftDoubleBracket]", "2", "\[RightDoubleBracket]"}], ",", 
           RowBox[{
           "y", "\[LeftDoubleBracket]", "2", "\[RightDoubleBracket]"}]}], 
          "]"}], "]"}]}], "}"}], "]"}]}]}], "}"}]}]], "Input",
 InitializationCell->True,
 CellChangeTimes->{{3.7276950575896807`*^9, 3.7276950599710703`*^9}, {
  3.727695108801043*^9, 3.727695155108273*^9}, {3.727695206556234*^9, 
  3.727695213084284*^9}, {3.727695452920044*^9, 3.727695456930532*^9}, {
  3.727695489639924*^9, 3.727695509573509*^9}}],

Cell["\<\
repro is a transformation rule expressing associations after reproduction, \
using as reference values mean allelic effects after selection (Drepr) in \
terms of associations measured in the parents after selection (Dpar). With \
modifier effect, terms are first expressed in terms of associations Dint, in \
which reference values for positions on maternal haplotypes may be paternal \
haplotype averages (and vice versa), while the transformation rule ChgRefMP \
expresses these associations in terms of associations in the parents (Dpar), \
where reference values for positions on the maternal (resp. paternal) \
haplotype are maternal (resp. paternal) averages:\
\>", "Text",
 CellChangeTimes->{{3.468842782499744*^9, 3.4688428470370483`*^9}, {
  3.4688439362363987`*^9, 3.468843977767291*^9}, {3.468844013516903*^9, 
  3.468844035039442*^9}, {3.468858316080679*^9, 3.4688583318173447`*^9}, {
  3.468860469727189*^9, 3.468860470729836*^9}, {3.482467522846129*^9, 
  3.482467567556962*^9}, {3.482473403770162*^9, 3.482473408789427*^9}, {
  3.727696357254939*^9, 3.727696371450513*^9}, {3.7278854588492403`*^9, 
  3.727885466177595*^9}, {3.727886059538021*^9, 3.727886097841902*^9}, {
  3.727886144138708*^9, 3.7278862976728363`*^9}}],

Cell[BoxData[
 RowBox[{"repro", ":=", 
  RowBox[{"{", 
   RowBox[{
    RowBox[{
     RowBox[{"Drepr", "[", 
      RowBox[{"tabD_", ",", "0", ",", "Ods_"}], "]"}], "\[RuleDelayed]", 
     RowBox[{"Module", "[", 
      RowBox[{
       RowBox[{"{", 
        RowBox[{"sr", ",", "rc", ",", "k"}], "}"}], ",", 
       RowBox[{
        RowBox[{"sr", "=", 
         RowBox[{"{", 
          RowBox[{
           RowBox[{"DistinctSubsets", "[", 
            RowBox[{
            "tabD", "\[LeftDoubleBracket]", "1", "\[RightDoubleBracket]"}], 
            "]"}], ",", 
           RowBox[{"DistinctSubsets", "[", 
            RowBox[{
            "tabD", "\[LeftDoubleBracket]", "2", "\[RightDoubleBracket]"}], 
            "]"}]}], "}"}]}], ";", "\[IndentingNewLine]", 
        RowBox[{"rc", "=", 
         RowBox[{"SetOfComb", "[", "sr", "]"}]}], ";", "\[IndentingNewLine]", 
        RowBox[{
         RowBox[{
          RowBox[{"(", 
           RowBox[{
            RowBox[{"\[Sigma]", 
             RowBox[{"(", 
              RowBox[{"Plus", "@@", 
               RowBox[{"Table", "[", 
                RowBox[{
                 RowBox[{
                  RowBox[{"r", "[", 
                   RowBox[{"Sort", "[", 
                    RowBox[{"rc", "\[LeftDoubleBracket]", 
                    RowBox[{"k", ",", "1"}], "\[RightDoubleBracket]"}], "]"}],
                    "]"}], 
                  RowBox[{"r", "[", 
                   RowBox[{"Sort", "[", 
                    RowBox[{"rc", "\[LeftDoubleBracket]", 
                    RowBox[{"k", ",", "2"}], "\[RightDoubleBracket]"}], "]"}],
                    "]"}], 
                  RowBox[{"Dpar", "[", 
                   RowBox[{
                    RowBox[{"{", 
                    RowBox[{
                    RowBox[{"Sort", "[", 
                    RowBox[{"Join", "[", 
                    RowBox[{
                    RowBox[{"rc", "\[LeftDoubleBracket]", 
                    RowBox[{"k", ",", "1", ",", "1"}], 
                    "\[RightDoubleBracket]"}], ",", 
                    RowBox[{"rc", "\[LeftDoubleBracket]", 
                    RowBox[{"k", ",", "2", ",", "1"}], 
                    "\[RightDoubleBracket]"}]}], "]"}], "]"}], ",", 
                    RowBox[{"Sort", "[", 
                    RowBox[{"Join", "[", 
                    RowBox[{
                    RowBox[{"rc", "\[LeftDoubleBracket]", 
                    RowBox[{"k", ",", "1", ",", "2"}], 
                    "\[RightDoubleBracket]"}], ",", 
                    RowBox[{"rc", "\[LeftDoubleBracket]", 
                    RowBox[{"k", ",", "2", ",", "2"}], 
                    "\[RightDoubleBracket]"}]}], "]"}], "]"}]}], "}"}], ",", 
                    "0", ",", "Ods"}], "]"}]}], ",", 
                 RowBox[{"{", 
                  RowBox[{"k", ",", 
                   RowBox[{"Length", "[", "rc", "]"}]}], "}"}]}], "]"}]}], 
              ")"}]}], "+", 
            RowBox[{
             RowBox[{"(", 
              RowBox[{"1", "-", "\[Sigma]"}], ")"}], 
             RowBox[{"(", 
              RowBox[{"Plus", "@@", 
               RowBox[{"Table", "[", 
                RowBox[{
                 RowBox[{
                  RowBox[{"r", "[", 
                   RowBox[{"Sort", "[", 
                    RowBox[{"rc", "\[LeftDoubleBracket]", 
                    RowBox[{"k", ",", "1"}], "\[RightDoubleBracket]"}], "]"}],
                    "]"}], 
                  RowBox[{"r", "[", 
                   RowBox[{"Sort", "[", 
                    RowBox[{"rc", "\[LeftDoubleBracket]", 
                    RowBox[{"k", ",", "2"}], "\[RightDoubleBracket]"}], "]"}],
                    "]"}], 
                  RowBox[{"Dpar", "[", 
                   RowBox[{
                    RowBox[{"rc", "\[LeftDoubleBracket]", 
                    RowBox[{"k", ",", "1"}], "\[RightDoubleBracket]"}], ",", 
                    "0", ",", "Ods"}], "]"}], 
                  RowBox[{"Dpar", "[", 
                   RowBox[{
                    RowBox[{"rc", "\[LeftDoubleBracket]", 
                    RowBox[{"k", ",", "2"}], "\[RightDoubleBracket]"}], ",", 
                    "0", ",", "Ods"}], "]"}]}], ",", 
                 RowBox[{"{", 
                  RowBox[{"k", ",", 
                   RowBox[{"Length", "[", "rc", "]"}]}], "}"}]}], "]"}]}], 
              ")"}]}]}], ")"}], "//.", "rcoeffs"}], "//.", 
         RowBox[{"{", 
          RowBox[{
           RowBox[{
            RowBox[{"Dpar", "[", 
             RowBox[{
              RowBox[{"{", 
               RowBox[{
                RowBox[{"{", "}"}], ",", 
                RowBox[{"{", "}"}]}], "}"}], ",", "___"}], "]"}], "\[Rule]", 
            "1"}], ",", 
           RowBox[{
            RowBox[{"Dpar", "[", 
             RowBox[{
              RowBox[{"{", 
               RowBox[{
                RowBox[{"{", "a_", "}"}], ",", 
                RowBox[{"{", "}"}]}], "}"}], ",", "___"}], "]"}], "\[Rule]", 
            "0"}], ",", 
           RowBox[{
            RowBox[{"Dpar", "[", 
             RowBox[{
              RowBox[{"{", 
               RowBox[{
                RowBox[{"{", "}"}], ",", 
                RowBox[{"{", "a_", "}"}]}], "}"}], ",", "___"}], "]"}], 
            "\[Rule]", "0"}]}], "}"}]}]}]}], "]"}]}], ",", 
    "\[IndentingNewLine]", 
    RowBox[{
     RowBox[{"Drepr", "[", 
      RowBox[{"tabD_", ",", "1", ",", "Ods_"}], "]"}], "\[RuleDelayed]", 
     RowBox[{"Module", "[", 
      RowBox[{
       RowBox[{"{", 
        RowBox[{"tabDsub", ",", "sr", ",", "rc", ",", "k"}], "}"}], ",", 
       RowBox[{
        RowBox[{"tabDsub", "=", 
         RowBox[{"{", 
          RowBox[{
           RowBox[{"Table", "[", 
            RowBox[{
             RowBox[{"Subscript", "[", 
              RowBox[{
               RowBox[{"tabD", "\[LeftDoubleBracket]", 
                RowBox[{"1", ",", "i"}], "\[RightDoubleBracket]"}], ",", 
               "m"}], "]"}], ",", 
             RowBox[{"{", 
              RowBox[{"i", ",", 
               RowBox[{"Length", "[", 
                RowBox[{
                "tabD", "\[LeftDoubleBracket]", "1", 
                 "\[RightDoubleBracket]"}], "]"}]}], "}"}]}], "]"}], ",", 
           RowBox[{"Table", "[", 
            RowBox[{
             RowBox[{"Subscript", "[", 
              RowBox[{
               RowBox[{"tabD", "\[LeftDoubleBracket]", 
                RowBox[{"2", ",", "i"}], "\[RightDoubleBracket]"}], ",", 
               "p"}], "]"}], ",", 
             RowBox[{"{", 
              RowBox[{"i", ",", 
               RowBox[{"Length", "[", 
                RowBox[{
                "tabD", "\[LeftDoubleBracket]", "2", 
                 "\[RightDoubleBracket]"}], "]"}]}], "}"}]}], "]"}]}], 
          "}"}]}], ";", "\[IndentingNewLine]", 
        RowBox[{"sr", "=", 
         RowBox[{"{", 
          RowBox[{
           RowBox[{"DistinctSubsets", "[", 
            RowBox[{
            "tabDsub", "\[LeftDoubleBracket]", "1", "\[RightDoubleBracket]"}],
             "]"}], ",", 
           RowBox[{"DistinctSubsets", "[", 
            RowBox[{
            "tabDsub", "\[LeftDoubleBracket]", "2", "\[RightDoubleBracket]"}],
             "]"}]}], "}"}]}], ";", "\[IndentingNewLine]", 
        RowBox[{"rc", "=", 
         RowBox[{"SetOfComb", "[", "sr", "]"}]}], ";", "\[IndentingNewLine]", 
        RowBox[{
         RowBox[{
          RowBox[{
           RowBox[{"(", 
            RowBox[{
             RowBox[{"(", 
              RowBox[{"Plus", "@@", 
               RowBox[{"Table", "[", 
                RowBox[{
                 RowBox[{
                  RowBox[{"r", "[", 
                   RowBox[{"Sort", "[", 
                    RowBox[{
                    RowBox[{"rc", "\[LeftDoubleBracket]", 
                    RowBox[{"k", ",", "1"}], "\[RightDoubleBracket]"}], "/.", 
                    RowBox[{"{", 
                    RowBox[{
                    SubscriptBox["a_", "b_"], "\[Rule]", "a"}], "}"}]}], 
                    "]"}], "]"}], 
                  RowBox[{"r", "[", 
                   RowBox[{"Sort", "[", 
                    RowBox[{
                    RowBox[{"rc", "\[LeftDoubleBracket]", 
                    RowBox[{"k", ",", "2"}], "\[RightDoubleBracket]"}], "/.", 
                    RowBox[{"{", 
                    RowBox[{
                    SubscriptBox["a_", "b_"], "\[Rule]", "a"}], "}"}]}], 
                    "]"}], "]"}], 
                  RowBox[{"(", 
                   RowBox[{
                    RowBox[{"Expand", "[", 
                    RowBox[{"\[Sigma]ind", " ", 
                    RowBox[{"\[Zeta]", "[", 
                    RowBox[{"{", 
                    RowBox[{
                    RowBox[{"Sort", "[", 
                    RowBox[{"Join", "[", 
                    RowBox[{
                    RowBox[{"rc", "\[LeftDoubleBracket]", 
                    RowBox[{"k", ",", "1", ",", "1"}], 
                    "\[RightDoubleBracket]"}], ",", 
                    RowBox[{"rc", "\[LeftDoubleBracket]", 
                    RowBox[{"k", ",", "2", ",", "1"}], 
                    "\[RightDoubleBracket]"}]}], "]"}], "]"}], ",", 
                    RowBox[{"Sort", "[", 
                    RowBox[{"Join", "[", 
                    RowBox[{
                    RowBox[{"rc", "\[LeftDoubleBracket]", 
                    RowBox[{"k", ",", "1", ",", "2"}], 
                    "\[RightDoubleBracket]"}], ",", 
                    RowBox[{"rc", "\[LeftDoubleBracket]", 
                    RowBox[{"k", ",", "2", ",", "2"}], 
                    "\[RightDoubleBracket]"}]}], "]"}], "]"}]}], "}"}], 
                    "]"}]}], "]"}], "//.", "Merge\[Zeta]s"}], ")"}]}], ",", 
                 RowBox[{"{", 
                  RowBox[{"k", ",", 
                   RowBox[{"Length", "[", "rc", "]"}]}], "}"}]}], "]"}]}], 
              ")"}], "+", 
             RowBox[{
              RowBox[{"(", 
               RowBox[{"Plus", "@@", 
                RowBox[{"Table", "[", 
                 RowBox[{
                  RowBox[{
                   RowBox[{"r", "[", 
                    RowBox[{"Sort", "[", 
                    RowBox[{
                    RowBox[{"rc", "\[LeftDoubleBracket]", 
                    RowBox[{"k", ",", "1"}], "\[RightDoubleBracket]"}], "/.", 
                    RowBox[{"{", 
                    RowBox[{
                    SubscriptBox["a_", "b_"], "\[Rule]", "a"}], "}"}]}], 
                    "]"}], "]"}], 
                   RowBox[{"r", "[", 
                    RowBox[{"Sort", "[", 
                    RowBox[{
                    RowBox[{"rc", "\[LeftDoubleBracket]", 
                    RowBox[{"k", ",", "2"}], "\[RightDoubleBracket]"}], "/.", 
                    RowBox[{"{", 
                    RowBox[{
                    SubscriptBox["a_", "b_"], "\[Rule]", "a"}], "}"}]}], 
                    "]"}], "]"}], 
                   RowBox[{"(", 
                    RowBox[{
                    RowBox[{"Expand", "[", 
                    RowBox[{
                    RowBox[{"(", 
                    RowBox[{"1", "-", "\[Sigma]ind"}], ")"}], 
                    RowBox[{"\[Zeta]", "[", 
                    RowBox[{"rc", "\[LeftDoubleBracket]", 
                    RowBox[{"k", ",", "1"}], "\[RightDoubleBracket]"}], 
                    "]"}]}], "]"}], "//.", "Merge\[Zeta]s"}], ")"}], 
                   RowBox[{"(", 
                    RowBox[{
                    RowBox[{"Expand", "[", 
                    RowBox[{
                    RowBox[{"(", 
                    RowBox[{"1", "-", 
                    RowBox[{"\[Kappa]", " ", "\[Sigma]ind"}]}], ")"}], 
                    RowBox[{"\[Zeta]", "[", 
                    RowBox[{"rc", "\[LeftDoubleBracket]", 
                    RowBox[{"k", ",", "2"}], "\[RightDoubleBracket]"}], 
                    "]"}]}], "]"}], "//.", "Merge\[Zeta]s"}], ")"}]}], ",", 
                  RowBox[{"{", 
                   RowBox[{"k", ",", 
                    RowBox[{"Length", "[", "rc", "]"}]}], "}"}]}], "]"}]}], 
               ")"}], "/", 
              RowBox[{"(", 
               RowBox[{"1", "-", 
                RowBox[{"\[Kappa]", " ", "\[Sigma]"}]}], ")"}]}]}], ")"}], "//.", 
           RowBox[{
            RowBox[{"\[Zeta]", "[", "a__", "]"}], "\[Rule]", 
            RowBox[{"Dint", "[", 
             RowBox[{"a", ",", "1", ",", "Ods"}], "]"}]}]}], "//.", 
          "rcoeffs"}], "//.", 
         RowBox[{"{", 
          RowBox[{
           RowBox[{
            RowBox[{"Dint", "[", 
             RowBox[{
              RowBox[{"{", 
               RowBox[{
                RowBox[{"{", "}"}], ",", 
                RowBox[{"{", "}"}]}], "}"}], ",", "___"}], "]"}], "\[Rule]", 
            "1"}], ",", 
           RowBox[{
            RowBox[{"Dint", "[", 
             RowBox[{
              RowBox[{"{", 
               RowBox[{
                RowBox[{"{", 
                 SubscriptBox["a_", "m"], "}"}], ",", 
                RowBox[{"{", "}"}]}], "}"}], ",", "___"}], "]"}], "\[Rule]", 
            "0"}], ",", 
           RowBox[{
            RowBox[{"Dint", "[", 
             RowBox[{
              RowBox[{"{", 
               RowBox[{
                RowBox[{"{", "}"}], ",", 
                RowBox[{"{", 
                 SubscriptBox["a_", "p"], "}"}]}], "}"}], ",", "___"}], "]"}],
             "\[Rule]", "0"}]}], "}"}]}]}]}], "]"}]}]}], "}"}]}]], "Input",
 InitializationCell->True,
 CellChangeTimes->{{3.727690928594297*^9, 3.7276909519416323`*^9}, {
   3.7276930486310863`*^9, 3.727693058805914*^9}, {3.727693286232067*^9, 
   3.727693294300721*^9}, {3.7276934747615547`*^9, 3.727693486815686*^9}, {
   3.727693535509687*^9, 3.727693577819475*^9}, {3.727693691506772*^9, 
   3.7276936941270313`*^9}, {3.727693944398615*^9, 3.7276939505066547`*^9}, {
   3.7276961073927298`*^9, 3.727696124645318*^9}, {3.727714183214932*^9, 
   3.727714230626333*^9}, 3.727714312323431*^9, {3.727714385193474*^9, 
   3.7277143988176537`*^9}, {3.727714564373254*^9, 3.727714583146134*^9}, {
   3.7277869613976088`*^9, 3.727787015928656*^9}, {3.7277874482823677`*^9, 
   3.727787469473727*^9}}],

Cell[BoxData[
 RowBox[{"ChgRefMP", ":=", 
  RowBox[{"{", 
   RowBox[{
    RowBox[{"Dint", "[", 
     RowBox[{"tabD_", ",", "1", ",", "Ods_"}], "]"}], "\[RuleDelayed]", 
    RowBox[{"Module", "[", 
     RowBox[{
      RowBox[{"{", 
       RowBox[{"mv", ",", "tabD2", ",", "i"}], "}"}], ",", 
      RowBox[{
       RowBox[{"mv", "=", 
        RowBox[{
         RowBox[{"{", 
          RowBox[{
           RowBox[{"DeleteCases", "[", 
            RowBox[{
             RowBox[{
             "tabD", "\[LeftDoubleBracket]", "1", "\[RightDoubleBracket]"}], 
             ",", 
             SubscriptBox["a_", "m"]}], "]"}], ",", 
           RowBox[{"DeleteCases", "[", 
            RowBox[{
             RowBox[{
             "tabD", "\[LeftDoubleBracket]", "2", "\[RightDoubleBracket]"}], 
             ",", 
             SubscriptBox["a_", "p"]}], "]"}]}], "}"}], "/.", 
         RowBox[{"{", 
          RowBox[{
           SubscriptBox["a_", "b_"], "\[Rule]", "a"}], "}"}]}]}], ";", 
       "\[IndentingNewLine]", 
       RowBox[{"tabD2", "=", 
        RowBox[{"tabD", "/.", 
         RowBox[{"{", 
          RowBox[{
           SubscriptBox["a_", "b_"], "\[Rule]", "a"}], "}"}]}]}], ";", 
       "\[IndentingNewLine]", 
       RowBox[{
        RowBox[{"(", 
         RowBox[{
          RowBox[{"Dpar", "[", 
           RowBox[{"tabD2", ",", "1", ",", "Ods"}], "]"}], "+", 
          RowBox[{"Sum", "[", 
           RowBox[{
            RowBox[{
             RowBox[{"\[CapitalDelta]", "[", 
              RowBox[{"mv", "\[LeftDoubleBracket]", 
               RowBox[{"1", ",", "i"}], "\[RightDoubleBracket]"}], "]"}], 
             RowBox[{"Dpar", "[", 
              RowBox[{
               RowBox[{"{", 
                RowBox[{
                 RowBox[{"TakeAway", "[", 
                  RowBox[{
                   RowBox[{
                   "tabD2", "\[LeftDoubleBracket]", "1", 
                    "\[RightDoubleBracket]"}], ",", 
                   RowBox[{"{", 
                    RowBox[{"mv", "\[LeftDoubleBracket]", 
                    RowBox[{"1", ",", "i"}], "\[RightDoubleBracket]"}], 
                    "}"}]}], "]"}], ",", 
                 RowBox[{
                 "tabD2", "\[LeftDoubleBracket]", "2", 
                  "\[RightDoubleBracket]"}]}], "}"}], ",", "1", ",", "Ods"}], 
              "]"}]}], ",", 
            RowBox[{"{", 
             RowBox[{"i", ",", 
              RowBox[{"Length", "[", 
               RowBox[{
               "mv", "\[LeftDoubleBracket]", "1", "\[RightDoubleBracket]"}], 
               "]"}]}], "}"}]}], "]"}], "+", 
          RowBox[{"Sum", "[", 
           RowBox[{
            RowBox[{
             RowBox[{"-", 
              RowBox[{"\[CapitalDelta]", "[", 
               RowBox[{"mv", "\[LeftDoubleBracket]", 
                RowBox[{"2", ",", "i"}], "\[RightDoubleBracket]"}], "]"}]}], 
             RowBox[{"Dpar", "[", 
              RowBox[{
               RowBox[{"{", 
                RowBox[{
                 RowBox[{
                 "tabD2", "\[LeftDoubleBracket]", "1", 
                  "\[RightDoubleBracket]"}], ",", 
                 RowBox[{"TakeAway", "[", 
                  RowBox[{
                   RowBox[{
                   "tabD2", "\[LeftDoubleBracket]", "2", 
                    "\[RightDoubleBracket]"}], ",", 
                   RowBox[{"{", 
                    RowBox[{"mv", "\[LeftDoubleBracket]", 
                    RowBox[{"2", ",", "i"}], "\[RightDoubleBracket]"}], 
                    "}"}]}], "]"}]}], "}"}], ",", "1", ",", "Ods"}], "]"}]}], 
            ",", 
            RowBox[{"{", 
             RowBox[{"i", ",", 
              RowBox[{"Length", "[", 
               RowBox[{
               "mv", "\[LeftDoubleBracket]", "2", "\[RightDoubleBracket]"}], 
               "]"}]}], "}"}]}], "]"}]}], ")"}], "//.", 
        RowBox[{"{", 
         RowBox[{
          RowBox[{
           RowBox[{"Dpar", "[", 
            RowBox[{
             RowBox[{"{", 
              RowBox[{
               RowBox[{"{", "}"}], ",", 
               RowBox[{"{", "}"}]}], "}"}], ",", "___"}], "]"}], "\[Rule]", 
           "1"}], ",", 
          RowBox[{
           RowBox[{"Dpar", "[", 
            RowBox[{
             RowBox[{"{", 
              RowBox[{
               RowBox[{"{", "a_", "}"}], ",", 
               RowBox[{"{", "}"}]}], "}"}], ",", "___"}], "]"}], "\[Rule]", 
           "0"}], ",", 
          RowBox[{
           RowBox[{"Dpar", "[", 
            RowBox[{
             RowBox[{"{", 
              RowBox[{
               RowBox[{"{", "}"}], ",", 
               RowBox[{"{", "a_", "}"}]}], "}"}], ",", "___"}], "]"}], 
           "\[Rule]", "0"}]}], "}"}]}]}]}], "]"}]}], "}"}]}]], "Input",
 InitializationCell->True,
 CellChangeTimes->{{3.727714658744714*^9, 3.727714705641415*^9}, {
  3.727716804624411*^9, 3.7277168239209414`*^9}, {3.7277168839609137`*^9, 
  3.72771690188269*^9}, {3.727787522721451*^9, 3.727787535794083*^9}, {
  3.727787607965465*^9, 3.727787615434123*^9}}],

Cell[CellGroupData[{

Cell["Examples ", "Text",
 CellChangeTimes->{{3.46884297157271*^9, 3.468842975051436*^9}, 
   3.468844065758216*^9}],

Cell[CellGroupData[{

Cell[BoxData[
 RowBox[{
  RowBox[{
   RowBox[{"Drepr", "[", 
    RowBox[{
     RowBox[{"{", 
      RowBox[{
       RowBox[{"{", "2", "}"}], ",", 
       RowBox[{"{", "2", "}"}]}], "}"}], ",", "0", ",", "0"}], "]"}], "/.", 
   "repro"}], "//", "FullSimplify"}]], "Input",
 CellChangeTimes->{{3.727693458484353*^9, 3.72769346317103*^9}, {
  3.727693510869749*^9, 3.727693512848344*^9}, {3.72769360166999*^9, 
  3.727693617628491*^9}}],

Cell[BoxData[
 RowBox[{
  FractionBox["1", "4"], " ", "\[Sigma]", " ", 
  RowBox[{"(", 
   RowBox[{
    RowBox[{"Dpar", "[", 
     RowBox[{
      RowBox[{"{", 
       RowBox[{
        RowBox[{"{", "}"}], ",", 
        RowBox[{"{", 
         RowBox[{"2", ",", "2"}], "}"}]}], "}"}], ",", "0", ",", "0"}], "]"}],
     "+", 
    RowBox[{"2", " ", 
     RowBox[{"Dpar", "[", 
      RowBox[{
       RowBox[{"{", 
        RowBox[{
         RowBox[{"{", "2", "}"}], ",", 
         RowBox[{"{", "2", "}"}]}], "}"}], ",", "0", ",", "0"}], "]"}]}], "+", 
    RowBox[{"Dpar", "[", 
     RowBox[{
      RowBox[{"{", 
       RowBox[{
        RowBox[{"{", 
         RowBox[{"2", ",", "2"}], "}"}], ",", 
        RowBox[{"{", "}"}]}], "}"}], ",", "0", ",", "0"}], "]"}]}], 
   ")"}]}]], "Output",
 CellChangeTimes->{{3.727693460490302*^9, 3.727693513428385*^9}, 
   3.727693549426696*^9, {3.727693580359725*^9, 3.727693618103325*^9}, 
   3.727693970969913*^9, 3.72769614469604*^9, 3.727714453699902*^9, 
   3.7277188379156113`*^9, 3.727787622247858*^9, 3.72780632969648*^9}]
}, Open  ]],

Cell[CellGroupData[{

Cell[BoxData[
 RowBox[{
  RowBox[{
   RowBox[{"Drepr", "[", 
    RowBox[{
     RowBox[{"{", 
      RowBox[{
       RowBox[{"{", "2", "}"}], ",", 
       RowBox[{"{", 
        RowBox[{"1", ",", "2"}], "}"}]}], "}"}], ",", "0", ",", "0"}], "]"}], 
   "/.", "repro"}], "//", "FullSimplify"}]], "Input",
 CellChangeTimes->{{3.727693967235651*^9, 3.7276939681112547`*^9}}],

Cell[BoxData[
 RowBox[{
  FractionBox["1", "4"], " ", "\[Sigma]", " ", 
  RowBox[{"(", 
   RowBox[{
    RowBox[{
     RowBox[{"-", 
      RowBox[{"(", 
       RowBox[{
        RowBox[{"-", "1"}], "+", "rij"}], ")"}]}], " ", 
     RowBox[{"Dpar", "[", 
      RowBox[{
       RowBox[{"{", 
        RowBox[{
         RowBox[{"{", "}"}], ",", 
         RowBox[{"{", 
          RowBox[{"1", ",", "2", ",", "2"}], "}"}]}], "}"}], ",", "0", ",", 
       "0"}], "]"}]}], "+", 
    RowBox[{"rij", " ", 
     RowBox[{"Dpar", "[", 
      RowBox[{
       RowBox[{"{", 
        RowBox[{
         RowBox[{"{", "1", "}"}], ",", 
         RowBox[{"{", 
          RowBox[{"2", ",", "2"}], "}"}]}], "}"}], ",", "0", ",", "0"}], 
      "]"}]}], "+", 
    RowBox[{"Dpar", "[", 
     RowBox[{
      RowBox[{"{", 
       RowBox[{
        RowBox[{"{", "2", "}"}], ",", 
        RowBox[{"{", 
         RowBox[{"1", ",", "2"}], "}"}]}], "}"}], ",", "0", ",", "0"}], "]"}],
     "+", 
    RowBox[{"Dpar", "[", 
     RowBox[{
      RowBox[{"{", 
       RowBox[{
        RowBox[{"{", 
         RowBox[{"1", ",", "2"}], "}"}], ",", 
        RowBox[{"{", "2", "}"}]}], "}"}], ",", "0", ",", "0"}], "]"}], "+", 
    RowBox[{"rij", " ", 
     RowBox[{"Dpar", "[", 
      RowBox[{
       RowBox[{"{", 
        RowBox[{
         RowBox[{"{", 
          RowBox[{"2", ",", "2"}], "}"}], ",", 
         RowBox[{"{", "1", "}"}]}], "}"}], ",", "0", ",", "0"}], "]"}]}], "-", 
    RowBox[{
     RowBox[{"(", 
      RowBox[{
       RowBox[{"-", "1"}], "+", "rij"}], ")"}], " ", 
     RowBox[{"Dpar", "[", 
      RowBox[{
       RowBox[{"{", 
        RowBox[{
         RowBox[{"{", 
          RowBox[{"1", ",", "2", ",", "2"}], "}"}], ",", 
         RowBox[{"{", "}"}]}], "}"}], ",", "0", ",", "0"}], "]"}]}]}], 
   ")"}]}]], "Output",
 CellChangeTimes->{3.7276936504974403`*^9, 3.727693968942968*^9, 
  3.727714455329957*^9, 3.727718839787327*^9, 3.727787625135881*^9, 
  3.7278063351851807`*^9}]
}, Open  ]],

Cell[CellGroupData[{

Cell[BoxData[
 RowBox[{
  RowBox[{
   RowBox[{
    RowBox[{"Drepr", "[", 
     RowBox[{
      RowBox[{"{", 
       RowBox[{
        RowBox[{"{", "1", "}"}], ",", 
        RowBox[{"{", "}"}]}], "}"}], ",", "1", ",", "0"}], "]"}], "/.", 
    "repro"}], "/.", "ChgRefMP"}], "//", "FullSimplify"}]], "Input",
 CellChangeTimes->{{3.727696151488058*^9, 3.727696162072762*^9}, 
   3.727716867406509*^9}],

Cell[BoxData[
 RowBox[{"-", 
  FractionBox[
   RowBox[{"\[CapitalDelta]", "[", "1", "]"}], "2"]}]], "Output",
 CellChangeTimes->{{3.727696153317606*^9, 3.727696162774836*^9}, 
   3.727714245127887*^9, 3.727714324873855*^9, 3.7277144062061567`*^9, 
   3.727714585603817*^9, {3.7277168630553493`*^9, 3.727716868138596*^9}, 
   3.727716908002823*^9, 3.727716961267008*^9, 3.727718850560699*^9, 
   3.7277859100527287`*^9, 3.727787630563307*^9, 3.727806344839787*^9}]
}, Open  ]],

Cell[CellGroupData[{

Cell[BoxData[
 RowBox[{
  RowBox[{
   RowBox[{
    RowBox[{"Drepr", "[", 
     RowBox[{
      RowBox[{"{", 
       RowBox[{
        RowBox[{"{", "}"}], ",", 
        RowBox[{"{", "1", "}"}]}], "}"}], ",", "1", ",", "0"}], "]"}], "/.", 
    "repro"}], "/.", "ChgRefMP"}], "//", "FullSimplify"}]], "Input",
 CellChangeTimes->{{3.7276961691419353`*^9, 3.727696172948058*^9}, 
   3.7277169267448874`*^9}],

Cell[BoxData[
 RowBox[{
  FractionBox["1", "2"], " ", 
  RowBox[{"(", 
   RowBox[{
    FractionBox[
     RowBox[{
      RowBox[{"(", 
       RowBox[{
        RowBox[{"-", "1"}], "+", "\[Kappa]"}], ")"}], " ", 
      RowBox[{"(", 
       RowBox[{
        RowBox[{"Dpar", "[", 
         RowBox[{
          RowBox[{"{", 
           RowBox[{
            RowBox[{"{", "}"}], ",", 
            RowBox[{"{", 
             RowBox[{"1", ",", "1"}], "}"}]}], "}"}], ",", "1", ",", "0"}], 
         "]"}], "+", 
        RowBox[{"2", " ", 
         RowBox[{"Dpar", "[", 
          RowBox[{
           RowBox[{"{", 
            RowBox[{
             RowBox[{"{", "1", "}"}], ",", 
             RowBox[{"{", "1", "}"}]}], "}"}], ",", "1", ",", "0"}], "]"}]}], 
        "+", 
        RowBox[{"Dpar", "[", 
         RowBox[{
          RowBox[{"{", 
           RowBox[{
            RowBox[{"{", 
             RowBox[{"1", ",", "1"}], "}"}], ",", 
            RowBox[{"{", "}"}]}], "}"}], ",", "1", ",", "0"}], "]"}]}], 
       ")"}]}], 
     RowBox[{
      RowBox[{"-", "1"}], "+", 
      RowBox[{"\[Kappa]", " ", "\[Sigma]"}]}]], "+", 
    RowBox[{"\[CapitalDelta]", "[", "1", "]"}]}], ")"}]}]], "Output",
 CellChangeTimes->{
  3.72769617338759*^9, 3.727714252253406*^9, 3.727714373221204*^9, 
   3.727714412118229*^9, 3.727714587329818*^9, {3.7277169221135*^9, 
   3.727716927738105*^9}, 3.727716962753625*^9, 3.727718852032954*^9, 
   3.72778591181874*^9, 3.72778763276427*^9, 3.72780634896129*^9}]
}, Open  ]]
}, Closed]]
}, Closed]],

Cell[CellGroupData[{

Cell["Elimination of repeated indices (biallelic loci)", "Subsection",
 CellChangeTimes->{{3.752944266876586*^9, 3.7529442754072847`*^9}}],

Cell[BoxData[
 RowBox[{
  RowBox[{"repeatInd", "=", 
   RowBox[{"{", 
    RowBox[{
     RowBox[{
      RowBox[{"Dd_", "[", 
       RowBox[{
        RowBox[{"{", 
         RowBox[{"sq1___", ",", 
          RowBox[{"{", 
           RowBox[{"sq2___", ",", "2", ",", "2", ",", "sq3___"}], "}"}], ",", 
          "sq4___"}], "}"}], ",", "od_", ",", "mod_"}], "]"}], 
      "\[RuleDelayed]", 
      RowBox[{
       RowBox[{
        RowBox[{"pq", "[", "2", "]"}], 
        RowBox[{"Dd", "[", 
         RowBox[{
          RowBox[{"{", 
           RowBox[{"sq1", ",", 
            RowBox[{"Sort", "[", 
             RowBox[{"{", 
              RowBox[{"sq2", ",", "sq3"}], "}"}], "]"}], ",", "sq4"}], "}"}], 
          ",", "od", ",", "mod"}], "]"}]}], "+", 
       RowBox[{
        RowBox[{"(", 
         RowBox[{"1", "-", 
          RowBox[{"2", 
           RowBox[{"p", "[", "2", "]"}]}]}], ")"}], 
        RowBox[{"Dd", "[", 
         RowBox[{
          RowBox[{"{", 
           RowBox[{"sq1", ",", 
            RowBox[{"Sort", "[", 
             RowBox[{"{", 
              RowBox[{"sq2", ",", "2", ",", "sq3"}], "}"}], "]"}], ",", 
            "sq4"}], "}"}], ",", "od", ",", "mod"}], "]"}]}]}]}], ",", 
     RowBox[{
      RowBox[{"Dd_", "[", 
       RowBox[{
        RowBox[{"{", 
         RowBox[{"sq1___", ",", 
          RowBox[{"{", 
           RowBox[{"sq2___", ",", "3", ",", "3", ",", "sq3___"}], "}"}], ",", 
          "sq4___"}], "}"}], ",", "od_", ",", "mod_"}], "]"}], 
      "\[RuleDelayed]", 
      RowBox[{
       RowBox[{
        RowBox[{"pq", "[", "3", "]"}], 
        RowBox[{"Dd", "[", 
         RowBox[{
          RowBox[{"{", 
           RowBox[{"sq1", ",", 
            RowBox[{"Sort", "[", 
             RowBox[{"{", 
              RowBox[{"sq2", ",", "sq3"}], "}"}], "]"}], ",", "sq4"}], "}"}], 
          ",", "od", ",", "mod"}], "]"}]}], "+", 
       RowBox[{
        RowBox[{"(", 
         RowBox[{"1", "-", 
          RowBox[{"2", 
           RowBox[{"p", "[", "3", "]"}]}]}], ")"}], 
        RowBox[{"Dd", "[", 
         RowBox[{
          RowBox[{"{", 
           RowBox[{"sq1", ",", 
            RowBox[{"Sort", "[", 
             RowBox[{"{", 
              RowBox[{"sq2", ",", "3", ",", "sq3"}], "}"}], "]"}], ",", 
            "sq4"}], "}"}], ",", "od", ",", "mod"}], "]"}]}]}]}], ",", 
     RowBox[{
      RowBox[{"Dd_", "[", 
       RowBox[{
        RowBox[{"{", 
         RowBox[{
          RowBox[{"{", "}"}], ",", 
          RowBox[{"{", "}"}]}], "}"}], ",", "od_", ",", "mod_"}], "]"}], 
      "\[RuleDelayed]", "1"}], ",", 
     RowBox[{
      RowBox[{"Dd_", "[", 
       RowBox[{
        RowBox[{"{", 
         RowBox[{
          RowBox[{"{", "}"}], ",", 
          RowBox[{"{", "_", "}"}]}], "}"}], ",", "_", ",", "_"}], "]"}], 
      "\[Rule]", "0"}], ",", 
     RowBox[{
      RowBox[{"Dd_", "[", 
       RowBox[{
        RowBox[{"{", 
         RowBox[{
          RowBox[{"{", "_", "}"}], ",", 
          RowBox[{"{", "}"}]}], "}"}], ",", "_", ",", "_"}], "]"}], "\[Rule]",
       "0"}]}], "}"}]}], ";"}]], "Input",
 InitializationCell->True,
 CellChangeTimes->{{3.489225339386215*^9, 3.4892253696650257`*^9}, {
  3.48922540496177*^9, 3.489225431239348*^9}, {3.489225483233848*^9, 
  3.489225504225648*^9}, {3.752944152809449*^9, 3.752944225360317*^9}, {
  3.75294611156085*^9, 3.752946134430318*^9}, {3.752946402668508*^9, 
  3.7529464059887247`*^9}, {3.7530164002676687`*^9, 3.753016410130722*^9}, {
  3.754026302649338*^9, 3.754026337116075*^9}}]
}, Closed]],

Cell[CellGroupData[{

Cell["Change in reference values due to selection", "Subsection"],

Cell["\<\
chgRefSel is a transformation rule expressing associations after selection \
(Dpar) in terms of associations after selection, using as reference values \
mean allelic effects before selection (Dsel):\
\>", "Text",
 CellChangeTimes->{{3.468842782499744*^9, 3.4688428470370483`*^9}, {
  3.4688439362363987`*^9, 3.468843977767291*^9}, {3.468844013516903*^9, 
  3.468844035039442*^9}, {3.468858316080679*^9, 3.4688583318173447`*^9}, {
  3.468860469727189*^9, 3.468860470729836*^9}, {3.482467522846129*^9, 
  3.482467567556962*^9}, {3.482473403770162*^9, 3.482473408789427*^9}, {
  3.727696357254939*^9, 3.727696371450513*^9}, {3.7278854588492403`*^9, 
  3.727885466177595*^9}, {3.727886510134837*^9, 3.727886537839045*^9}, {
  3.7278874770504637`*^9, 3.7278874967622538`*^9}}],

Cell[BoxData[
 RowBox[{"chgRefSel", ":=", 
  RowBox[{"{", 
   RowBox[{
    RowBox[{
     RowBox[{"Dpar", "[", 
      RowBox[{"tabD_", ",", "Od\[Sigma]_", ",", "0"}], "]"}], 
     "\[RuleDelayed]", 
     RowBox[{"Dp", "[", 
      RowBox[{"tabD", ",", "Od\[Sigma]", ",", "0"}], "]"}]}], ",", 
    RowBox[{
     RowBox[{"Dpar", "[", 
      RowBox[{"tabD_", ",", "Od\[Sigma]_", ",", "Ods_"}], "]"}], 
     "\[RuleDelayed]", 
     RowBox[{"Module", "[", 
      RowBox[{
       RowBox[{"{", 
        RowBox[{"term", ",", "tsub", ",", "i", ",", "j", ",", "k"}], "}"}], 
       ",", 
       RowBox[{
        RowBox[{"tsub", "=", 
         RowBox[{"SetOfComb", "[", 
          RowBox[{"{", 
           RowBox[{
            RowBox[{"Subsets", "[", 
             RowBox[{
             "tabD", "\[LeftDoubleBracket]", "1", "\[RightDoubleBracket]"}], 
             "]"}], ",", 
            RowBox[{"Subsets", "[", 
             RowBox[{
             "tabD", "\[LeftDoubleBracket]", "2", "\[RightDoubleBracket]"}], 
             "]"}]}], "}"}], "]"}]}], ";", "\[IndentingNewLine]", 
        RowBox[{"term", "=", 
         RowBox[{
          RowBox[{"Plus", "@@", 
           RowBox[{"Table", "[", 
            RowBox[{
             RowBox[{
              RowBox[{
               RowBox[{"(", 
                RowBox[{"-", "1"}], ")"}], "^", 
               RowBox[{"(", 
                RowBox[{"Length", "[", 
                 RowBox[{"Flatten", "[", 
                  RowBox[{
                  "tsub", "\[LeftDoubleBracket]", "k", 
                   "\[RightDoubleBracket]"}], "]"}], "]"}], ")"}]}], 
              RowBox[{"Product", "[", 
               RowBox[{
                RowBox[{"Dsel", "[", 
                 RowBox[{
                  RowBox[{"{", 
                   RowBox[{
                    RowBox[{"{", 
                    RowBox[{"tsub", "\[LeftDoubleBracket]", 
                    RowBox[{"k", ",", "1", ",", "i"}], 
                    "\[RightDoubleBracket]"}], "}"}], ",", 
                    RowBox[{"{", "}"}]}], "}"}], ",", "Od\[Sigma]", ",", 
                  "Ods"}], "]"}], ",", 
                RowBox[{"{", 
                 RowBox[{"i", ",", 
                  RowBox[{"Length", "[", 
                   RowBox[{"tsub", "\[LeftDoubleBracket]", 
                    RowBox[{"k", ",", "1"}], "\[RightDoubleBracket]"}], 
                   "]"}]}], "}"}]}], "]"}], 
              RowBox[{"Product", "[", 
               RowBox[{
                RowBox[{"Dsel", "[", 
                 RowBox[{
                  RowBox[{"{", 
                   RowBox[{
                    RowBox[{"{", "}"}], ",", 
                    RowBox[{"{", 
                    RowBox[{"tsub", "\[LeftDoubleBracket]", 
                    RowBox[{"k", ",", "2", ",", "j"}], 
                    "\[RightDoubleBracket]"}], "}"}]}], "}"}], ",", 
                  "Od\[Sigma]", ",", "Ods"}], "]"}], ",", 
                RowBox[{"{", 
                 RowBox[{"j", ",", 
                  RowBox[{"Length", "[", 
                   RowBox[{"tsub", "\[LeftDoubleBracket]", 
                    RowBox[{"k", ",", "2"}], "\[RightDoubleBracket]"}], 
                   "]"}]}], "}"}]}], "]"}], 
              RowBox[{"Dsel", "[", 
               RowBox[{
                RowBox[{"{", 
                 RowBox[{
                  RowBox[{"TakeAway", "[", 
                   RowBox[{
                    RowBox[{
                    "tabD", "\[LeftDoubleBracket]", "1", 
                    "\[RightDoubleBracket]"}], ",", 
                    RowBox[{"tsub", "\[LeftDoubleBracket]", 
                    RowBox[{"k", ",", "1"}], "\[RightDoubleBracket]"}]}], 
                   "]"}], ",", 
                  RowBox[{"TakeAway", "[", 
                   RowBox[{
                    RowBox[{
                    "tabD", "\[LeftDoubleBracket]", "2", 
                    "\[RightDoubleBracket]"}], ",", 
                    RowBox[{"tsub", "\[LeftDoubleBracket]", 
                    RowBox[{"k", ",", "2"}], "\[RightDoubleBracket]"}]}], 
                   "]"}]}], "}"}], ",", "Od\[Sigma]", ",", "Ods"}], "]"}]}], 
             ",", 
             RowBox[{"{", 
              RowBox[{"k", ",", 
               RowBox[{"Length", "[", "tsub", "]"}]}], "}"}]}], "]"}]}], "/.", 
          RowBox[{
           RowBox[{"Dsel", "[", 
            RowBox[{
             RowBox[{"{", 
              RowBox[{
               RowBox[{"{", "}"}], ",", 
               RowBox[{"{", "}"}]}], "}"}], ",", "___"}], "]"}], "\[Rule]", 
           "1"}]}]}], ";", "\[IndentingNewLine]", 
        RowBox[{
         RowBox[{
          RowBox[{"NS", "[", 
           RowBox[{
            RowBox[{"term", "/.", "weaksel"}], ",", "eps", ",", "Ods"}], 
           "]"}], "/.", 
          RowBox[{"{", 
           RowBox[{
            RowBox[{
             RowBox[{"Dsel", "[", 
              RowBox[{
               RowBox[{"{", 
                RowBox[{
                 RowBox[{"{", "}"}], ",", 
                 RowBox[{"{", "_", "}"}]}], "}"}], ",", "_", ",", "0"}], 
              "]"}], "\[Rule]", "0"}], ",", 
            RowBox[{
             RowBox[{"Dsel", "[", 
              RowBox[{
               RowBox[{"{", 
                RowBox[{
                 RowBox[{"{", "_", "}"}], ",", 
                 RowBox[{"{", "}"}]}], "}"}], ",", "_", ",", "0"}], "]"}], 
             "\[Rule]", "0"}]}], "}"}]}], "/.", "neutral"}]}]}], "]"}]}]}], 
   "}"}]}]], "Input",
 InitializationCell->True,
 CellChangeTimes->{{3.4688425110425453`*^9, 3.46884251955201*^9}, 
   3.468842607449356*^9, {3.46884286720881*^9, 3.4688429567445793`*^9}, {
   3.4824675721530933`*^9, 3.482467593350691*^9}, {3.4824734127658043`*^9, 
   3.4824734168825903`*^9}, {3.727687977760441*^9, 3.727688003021106*^9}, {
   3.727688042747065*^9, 3.727688083312841*^9}, {3.727689142409944*^9, 
   3.727689163549584*^9}, {3.727689380277899*^9, 3.727689481149023*^9}, {
   3.7276899538658943`*^9, 3.7276899594311323`*^9}, {3.727690028490952*^9, 
   3.7276900335092154`*^9}, {3.727690095777198*^9, 3.727690150089939*^9}, {
   3.7276902014225273`*^9, 3.727690235432115*^9}, {3.727690356576516*^9, 
   3.727690371010545*^9}, 3.727692983258162*^9, {3.7278864879461393`*^9, 
   3.727886500232091*^9}, {3.727886555593863*^9, 3.72788660680595*^9}, {
   3.727886639408888*^9, 3.72788677110742*^9}, {3.727887060508008*^9, 
   3.727887103216055*^9}, {3.727894339856041*^9, 3.727894341275709*^9}, {
   3.752943981302573*^9, 3.752943988242302*^9}, {3.7540410930715923`*^9, 
   3.7540411504176807`*^9}}],

Cell[CellGroupData[{

Cell["Examples ", "Text",
 CellChangeTimes->{{3.46884297157271*^9, 3.468842975051436*^9}, 
   3.468844065758216*^9}],

Cell[CellGroupData[{

Cell[BoxData[
 RowBox[{
  RowBox[{"Dpar", "[", 
   RowBox[{
    RowBox[{"{", 
     RowBox[{
      RowBox[{"{", "2", "}"}], ",", 
      RowBox[{"{", "3", "}"}]}], "}"}], ",", "0", ",", "2"}], "]"}], "/.", 
  "chgRefSel"}]], "Input",
 CellChangeTimes->{{3.468860309187726*^9, 3.468860309570567*^9}, 
   3.468860376953808*^9, {3.727886808999758*^9, 3.727886839568037*^9}, {
   3.728279683290235*^9, 3.728279689347925*^9}}],

Cell[BoxData[
 RowBox[{
  RowBox[{
   RowBox[{"-", 
    RowBox[{"Dsel", "[", 
     RowBox[{
      RowBox[{"{", 
       RowBox[{
        RowBox[{"{", "}"}], ",", 
        RowBox[{"{", "3", "}"}]}], "}"}], ",", "0", ",", "1"}], "]"}]}], " ", 
   RowBox[{"Dsel", "[", 
    RowBox[{
     RowBox[{"{", 
      RowBox[{
       RowBox[{"{", "2", "}"}], ",", 
       RowBox[{"{", "}"}]}], "}"}], ",", "0", ",", "1"}], "]"}]}], "+", 
  RowBox[{"Dsel", "[", 
   RowBox[{
    RowBox[{"{", 
     RowBox[{
      RowBox[{"{", "2", "}"}], ",", 
      RowBox[{"{", "3", "}"}]}], "}"}], ",", "0", ",", "2"}], 
   "]"}]}]], "Output",
 CellChangeTimes->{
  3.46886031263243*^9, 3.4688603776789303`*^9, {3.7278868226048717`*^9, 
   3.7278868398260937`*^9}, 3.7278871200086946`*^9, 3.728279502538316*^9, {
   3.7282796838483343`*^9, 3.728279689699799*^9}}]
}, Open  ]],

Cell[CellGroupData[{

Cell[BoxData[
 RowBox[{
  RowBox[{"Dpar", "[", 
   RowBox[{
    RowBox[{"{", 
     RowBox[{
      RowBox[{"{", "}"}], ",", 
      RowBox[{"{", 
       RowBox[{"1", ",", "2", ",", "2", ",", "3", ",", "3"}], "}"}]}], "}"}], 
    ",", "1", ",", "2"}], "]"}], "/.", "chgRefSel"}]], "Input",
 CellChangeTimes->{{3.46886031784447*^9, 3.468860318178328*^9}, 
   3.468860379522752*^9, 3.468860711233478*^9, {3.7278868882216053`*^9, 
   3.727886931903008*^9}, {3.727886973529011*^9, 3.727886991555505*^9}, 
   3.752944015602895*^9}],

Cell[BoxData[
 RowBox[{
  RowBox[{
   SuperscriptBox[
    RowBox[{"Dsel", "[", 
     RowBox[{
      RowBox[{"{", 
       RowBox[{
        RowBox[{"{", "}"}], ",", 
        RowBox[{"{", "3", "}"}]}], "}"}], ",", "1", ",", "1"}], "]"}], "2"], 
   " ", 
   RowBox[{"Dsel", "[", 
    RowBox[{
     RowBox[{"{", 
      RowBox[{
       RowBox[{"{", "}"}], ",", 
       RowBox[{"{", 
        RowBox[{"1", ",", "2", ",", "2"}], "}"}]}], "}"}], ",", "1", ",", 
     "0"}], "]"}]}], "+", 
  RowBox[{
   SuperscriptBox[
    RowBox[{"Dsel", "[", 
     RowBox[{
      RowBox[{"{", 
       RowBox[{
        RowBox[{"{", "}"}], ",", 
        RowBox[{"{", "2", "}"}]}], "}"}], ",", "1", ",", "1"}], "]"}], "2"], 
   " ", 
   RowBox[{"Dsel", "[", 
    RowBox[{
     RowBox[{"{", 
      RowBox[{
       RowBox[{"{", "}"}], ",", 
       RowBox[{"{", 
        RowBox[{"1", ",", "3", ",", "3"}], "}"}]}], "}"}], ",", "1", ",", 
     "0"}], "]"}]}], "-", 
  RowBox[{"2", " ", 
   RowBox[{"Dsel", "[", 
    RowBox[{
     RowBox[{"{", 
      RowBox[{
       RowBox[{"{", "}"}], ",", 
       RowBox[{"{", "3", "}"}]}], "}"}], ",", "1", ",", "1"}], "]"}], " ", 
   RowBox[{"Dsel", "[", 
    RowBox[{
     RowBox[{"{", 
      RowBox[{
       RowBox[{"{", "}"}], ",", 
       RowBox[{"{", 
        RowBox[{"1", ",", "2", ",", "2", ",", "3"}], "}"}]}], "}"}], ",", "1",
      ",", "1"}], "]"}]}], "-", 
  RowBox[{"2", " ", 
   RowBox[{"Dsel", "[", 
    RowBox[{
     RowBox[{"{", 
      RowBox[{
       RowBox[{"{", "}"}], ",", 
       RowBox[{"{", "2", "}"}]}], "}"}], ",", "1", ",", "1"}], "]"}], " ", 
   RowBox[{"Dsel", "[", 
    RowBox[{
     RowBox[{"{", 
      RowBox[{
       RowBox[{"{", "}"}], ",", 
       RowBox[{"{", 
        RowBox[{"1", ",", "2", ",", "3", ",", "3"}], "}"}]}], "}"}], ",", "1",
      ",", "1"}], "]"}]}], "+", 
  RowBox[{
   RowBox[{"Dsel", "[", 
    RowBox[{
     RowBox[{"{", 
      RowBox[{
       RowBox[{"{", "}"}], ",", 
       RowBox[{"{", "1", "}"}]}], "}"}], ",", "1", ",", "1"}], "]"}], " ", 
   RowBox[{"Dsel", "[", 
    RowBox[{
     RowBox[{"{", 
      RowBox[{
       RowBox[{"{", "}"}], ",", 
       RowBox[{"{", 
        RowBox[{"2", ",", "2", ",", "3", ",", "3"}], "}"}]}], "}"}], ",", "1",
      ",", "0"}], "]"}]}], "-", 
  RowBox[{
   RowBox[{"Dsel", "[", 
    RowBox[{
     RowBox[{"{", 
      RowBox[{
       RowBox[{"{", "}"}], ",", 
       RowBox[{"{", "1", "}"}]}], "}"}], ",", "1", ",", "2"}], "]"}], " ", 
   RowBox[{"Dsel", "[", 
    RowBox[{
     RowBox[{"{", 
      RowBox[{
       RowBox[{"{", "}"}], ",", 
       RowBox[{"{", 
        RowBox[{"2", ",", "2", ",", "3", ",", "3"}], "}"}]}], "}"}], ",", "1",
      ",", "0"}], "]"}]}], "-", 
  RowBox[{
   RowBox[{"Dsel", "[", 
    RowBox[{
     RowBox[{"{", 
      RowBox[{
       RowBox[{"{", "}"}], ",", 
       RowBox[{"{", "1", "}"}]}], "}"}], ",", "1", ",", "1"}], "]"}], " ", 
   RowBox[{"Dsel", "[", 
    RowBox[{
     RowBox[{"{", 
      RowBox[{
       RowBox[{"{", "}"}], ",", 
       RowBox[{"{", 
        RowBox[{"2", ",", "2", ",", "3", ",", "3"}], "}"}]}], "}"}], ",", "1",
      ",", "1"}], "]"}]}], "+", 
  RowBox[{"Dsel", "[", 
   RowBox[{
    RowBox[{"{", 
     RowBox[{
      RowBox[{"{", "}"}], ",", 
      RowBox[{"{", 
       RowBox[{"1", ",", "2", ",", "2", ",", "3", ",", "3"}], "}"}]}], "}"}], 
    ",", "1", ",", "2"}], "]"}]}]], "Output",
 CellChangeTimes->{
  3.468860319169713*^9, 3.468860380175871*^9, 3.468860711759528*^9, {
   3.7278868970265207`*^9, 3.727886932259575*^9}, {3.727886979018517*^9, 
   3.7278869919844313`*^9}, 3.727887074338477*^9, 3.727887106314973*^9, {
   3.752943965029089*^9, 3.752944015901866*^9}}]
}, Open  ]]
}, Closed]]
}, Closed]],

Cell[CellGroupData[{

Cell["Selection ", "Subsection"],

Cell["\<\
transformation rule \"selection\" expresses moments after selection, using as \
reference values allele frequencies before selection (Dsel) in terms of \
moments measured before selection. These moments are written under the form \
Dp[U,V]:\
\>", "Text",
 CellChangeTimes->{{3.46886526110478*^9, 3.4688653731535883`*^9}, {
  3.727892446035327*^9, 3.727892459028564*^9}}],

Cell[BoxData[
 RowBox[{"selection", ":=", 
  RowBox[{"{", 
   RowBox[{
    RowBox[{
     RowBox[{"Dsel", "[", 
      RowBox[{"Dtab_", ",", "Od\[Sigma]_", ",", "0"}], "]"}], 
     "\[RuleDelayed]", " ", 
     RowBox[{"Dp", "[", 
      RowBox[{"Dtab", ",", "Od\[Sigma]", ",", "0"}], "]"}]}], ",", 
    RowBox[{
     RowBox[{"Dsel", "[", 
      RowBox[{"Dtab_", ",", "Od\[Sigma]_", ",", "Ods_"}], "]"}], 
     "\[RuleDelayed]", 
     RowBox[{"Module", "[", 
      RowBox[{
       RowBox[{"{", 
        RowBox[{"exp", ",", "u"}], "}"}], ",", "\[IndentingNewLine]", 
       RowBox[{
        RowBox[{"exp", "=", 
         RowBox[{
          RowBox[{"Dp", "[", 
           RowBox[{"Dtab", ",", "Od\[Sigma]", ",", "Ods"}], "]"}], "+", "\n", 
          RowBox[{
           UnderscriptBox["\[Sum]", 
            RowBox[{"u", "\[Element]", "selC"}]], 
           RowBox[{"If", "[", 
            RowBox[{
             RowBox[{
              RowBox[{"(", 
               RowBox[{
                RowBox[{"a", "[", "u", "]"}], "/.", "orders"}], ")"}], ">", 
              "Ods"}], ",", "0", ",", 
             RowBox[{
              RowBox[{"a", "[", "u", "]"}], 
              RowBox[{"(", 
               RowBox[{
                RowBox[{"Dp", "[", 
                 RowBox[{
                  RowBox[{"{", 
                   RowBox[{
                    RowBox[{"Sort", "[", 
                    RowBox[{"Join", "[", 
                    RowBox[{
                    RowBox[{
                    "u", "\[LeftDoubleBracket]", "1", 
                    "\[RightDoubleBracket]"}], ",", 
                    RowBox[{
                    "Dtab", "\[LeftDoubleBracket]", "1", 
                    "\[RightDoubleBracket]"}]}], "]"}], "]"}], ",", 
                    RowBox[{"Sort", "[", 
                    RowBox[{"Join", "[", 
                    RowBox[{
                    RowBox[{
                    "u", "\[LeftDoubleBracket]", "2", 
                    "\[RightDoubleBracket]"}], ",", 
                    RowBox[{
                    "Dtab", "\[LeftDoubleBracket]", "2", 
                    "\[RightDoubleBracket]"}]}], "]"}], "]"}]}], "}"}], ",", 
                  "Od\[Sigma]", ",", "Ods"}], "]"}], "-", 
                RowBox[{
                 RowBox[{"Dp", "[", 
                  RowBox[{"u", ",", "Od\[Sigma]", ",", "Ods"}], "]"}], 
                 RowBox[{"Dp", "[", 
                  RowBox[{"Dtab", ",", "Od\[Sigma]", ",", "Ods"}], "]"}]}]}], 
               ")"}]}]}], "]"}]}]}]}], ";", "\[IndentingNewLine]", 
        RowBox[{
         RowBox[{
          RowBox[{
           RowBox[{
            RowBox[{"NS", "[", 
             RowBox[{
              RowBox[{"(", 
               RowBox[{
                RowBox[{"exp", "//.", "repeatInd"}], "/.", "weaksel"}], ")"}],
               ",", "eps", ",", "Ods"}], "]"}], "//.", "SimplCo"}], "/.", 
           RowBox[{
            RowBox[{"Dp", "[", 
             RowBox[{
              RowBox[{"{", 
               RowBox[{
                RowBox[{"{", "}"}], ",", 
                RowBox[{"{", "_", "}"}]}], "}"}], ",", "_", ",", "_"}], "]"}],
             "\[Rule]", "0"}]}], "/.", 
          RowBox[{
           RowBox[{"Dp", "[", 
            RowBox[{
             RowBox[{"{", 
              RowBox[{
               RowBox[{"{", "_", "}"}], ",", 
               RowBox[{"{", "}"}]}], "}"}], ",", "_", ",", "_"}], "]"}], 
           "\[Rule]", "0"}]}], "/.", "neutral"}]}]}], "]"}]}]}], 
   "}"}]}]], "Input",
 InitializationCell->True,
 CellChangeTimes->{{3.468864467253986*^9, 3.468864488765324*^9}, {
   3.468865073188973*^9, 3.468865114803564*^9}, {3.469020628635663*^9, 
   3.469020641944418*^9}, {3.469020692725712*^9, 3.469020715099399*^9}, {
   3.482488973072515*^9, 3.482488978389575*^9}, 3.4824893504113417`*^9, {
   3.482489447219078*^9, 3.482489447352929*^9}, {3.727887539719925*^9, 
   3.727887554046768*^9}, {3.7278885609098053`*^9, 3.727888642871516*^9}, {
   3.72789426471945*^9, 3.7278942648661327`*^9}, {3.727963612223352*^9, 
   3.7279636223986273`*^9}, 3.727963809174534*^9, {3.727963846370206*^9, 
   3.727963850660428*^9}, {3.727963897919379*^9, 3.727963941882305*^9}, {
   3.728016526718556*^9, 3.728016535767578*^9}, 3.728029147571752*^9, {
   3.7525595381971827`*^9, 3.752559550155704*^9}, {3.752559706981059*^9, 
   3.7525597281008883`*^9}, 3.7529447396869183`*^9, {3.7529448075757504`*^9, 
   3.752944809124826*^9}, {3.752944851869245*^9, 3.752944932432334*^9}, {
   3.752944974312977*^9, 3.752945051928831*^9}, 3.7529452323215723`*^9, {
   3.752945266899271*^9, 3.752945270369917*^9}, {3.752947163013858*^9, 
   3.752947176651187*^9}, {3.75404331830872*^9, 3.754043318656047*^9}, {
   3.7540435021215467`*^9, 3.754043509310403*^9}}],

Cell[CellGroupData[{

Cell["Example", "Text",
 CellChangeTimes->{{3.468865421233724*^9, 3.4688654239244337`*^9}, {
   3.482488892104772*^9, 3.4824888923685627`*^9}, 3.728031823308515*^9}],

Cell[CellGroupData[{

Cell[BoxData[
 RowBox[{
  RowBox[{"Dsel", "[", 
   RowBox[{
    RowBox[{"{", 
     RowBox[{
      RowBox[{"{", "}"}], ",", 
      RowBox[{"{", 
       RowBox[{"2", ",", "3"}], "}"}]}], "}"}], ",", "0", ",", "1"}], "]"}], "/.",
   "selection"}]], "Input",
 CellChangeTimes->{{3.468865145013361*^9, 3.468865151521789*^9}, {
   3.4824721928027487`*^9, 3.482472218330986*^9}, {3.7280318009797993`*^9, 
   3.72803183008772*^9}, 3.7529452907553463`*^9, 3.752945529772517*^9}],

Cell[BoxData[
 RowBox[{
  RowBox[{"Dp", "[", 
   RowBox[{
    RowBox[{"{", 
     RowBox[{
      RowBox[{"{", "}"}], ",", 
      RowBox[{"{", 
       RowBox[{"2", ",", "3"}], "}"}]}], "}"}], ",", "0", ",", "1"}], "]"}], 
  "+", 
  RowBox[{
   RowBox[{"a", "[", 
    RowBox[{"{", 
     RowBox[{
      RowBox[{"{", "}"}], ",", 
      RowBox[{"{", 
       RowBox[{"2", ",", "3"}], "}"}]}], "}"}], "]"}], " ", 
   RowBox[{"Dp", "[", 
    RowBox[{
     RowBox[{"{", 
      RowBox[{
       RowBox[{"{", "}"}], ",", 
       RowBox[{"{", 
        RowBox[{"2", ",", "2", ",", "3", ",", "3"}], "}"}]}], "}"}], ",", "0",
      ",", "0"}], "]"}]}], "+", 
  RowBox[{
   RowBox[{"a", "[", 
    RowBox[{"{", 
     RowBox[{
      RowBox[{"{", "2", "}"}], ",", 
      RowBox[{"{", "3", "}"}]}], "}"}], "]"}], " ", 
   RowBox[{"Dp", "[", 
    RowBox[{
     RowBox[{"{", 
      RowBox[{
       RowBox[{"{", "2", "}"}], ",", 
       RowBox[{"{", 
        RowBox[{"2", ",", "3", ",", "3"}], "}"}]}], "}"}], ",", "0", ",", 
     "0"}], "]"}]}], "+", 
  RowBox[{
   RowBox[{"a", "[", 
    RowBox[{"{", 
     RowBox[{
      RowBox[{"{", "2", "}"}], ",", 
      RowBox[{"{", "3", "}"}]}], "}"}], "]"}], " ", 
   RowBox[{"Dp", "[", 
    RowBox[{
     RowBox[{"{", 
      RowBox[{
       RowBox[{"{", "3", "}"}], ",", 
       RowBox[{"{", 
        RowBox[{"2", ",", "2", ",", "3"}], "}"}]}], "}"}], ",", "0", ",", 
     "0"}], "]"}]}], "+", 
  RowBox[{
   RowBox[{"a", "[", 
    RowBox[{"{", 
     RowBox[{
      RowBox[{"{", "}"}], ",", 
      RowBox[{"{", 
       RowBox[{"2", ",", "3"}], "}"}]}], "}"}], "]"}], " ", 
   RowBox[{"Dp", "[", 
    RowBox[{
     RowBox[{"{", 
      RowBox[{
       RowBox[{"{", 
        RowBox[{"2", ",", "3"}], "}"}], ",", 
       RowBox[{"{", 
        RowBox[{"2", ",", "3"}], "}"}]}], "}"}], ",", "0", ",", "0"}], 
    "]"}]}]}]], "Output",
 CellChangeTimes->{
  3.468865155114234*^9, 3.482472022112211*^9, {3.482472195541829*^9, 
   3.48247221889592*^9}, 3.752945155359335*^9, 3.752945235451271*^9, {
   3.752945273679213*^9, 3.752945291070096*^9}, {3.752945522172719*^9, 
   3.752945530230689*^9}, 3.7529471814334373`*^9, 3.752947426674158*^9, 
   3.7529857647213306`*^9}]
}, Open  ]]
}, Open  ]]
}, Closed]],

Cell[CellGroupData[{

Cell["Recursions: combining all phases", "Subsection",
 InitializationCell->True,
 CellChangeTimes->{{3.469121342007546*^9, 3.4691213740000153`*^9}}],

Cell["recNeutral : generates recursions when all loci are neutral:", "Text",
 InitializationCell->True,
 CellChangeTimes->{{3.469121111778075*^9, 3.4691212042788754`*^9}, {
  3.727886355622849*^9, 3.7278863728934307`*^9}}],

Cell[BoxData[
 RowBox[{
  RowBox[{"recNeutral", "[", "Dtab_", "]"}], ":=", 
  RowBox[{
   RowBox[{
    RowBox[{
     RowBox[{
      RowBox[{
       RowBox[{
        RowBox[{"Djuv", "[", 
         RowBox[{"Dtab", ",", "0", ",", "0"}], "]"}], "/.", "chgRefRepr"}], "/.",
        "repro"}], "//.", "repeatInd"}], "/.", "chgRefSel"}], "/.", 
    "neutral"}], "/.", "Dexpr"}]}]], "Input",
 InitializationCell->True,
 CellChangeTimes->{{3.4689317451493483`*^9, 3.468931771872757*^9}, 
   3.4689318101092377`*^9, {3.468953018357698*^9, 3.468953028288499*^9}, {
   3.46902086982745*^9, 3.4690208709648657`*^9}, {3.469080318024618*^9, 
   3.4690803250062113`*^9}, 3.469080394125018*^9, {3.469082422372847*^9, 
   3.4690824238035297`*^9}, 3.469087042728957*^9, {3.482472360323597*^9, 
   3.482472370522902*^9}, {3.727806635912219*^9, 3.727806661853791*^9}, {
   3.7278068951352386`*^9, 3.727806896121318*^9}, {3.727894283186185*^9, 
   3.72789428333821*^9}, 3.727948734696251*^9, {3.7529456719697943`*^9, 
   3.7529456753663683`*^9}}],

Cell[TextData[{
 "recModNeutr: generates recursions when loci ",
 StyleBox["j",
  FontSlant->"Italic"],
 " and ",
 StyleBox["k",
  FontSlant->"Italic"],
 " are neutral, to the first order in the modifier effect at locus ",
 StyleBox["i",
  FontSlant->"Italic"],
 ":"
}], "Text",
 InitializationCell->True,
 CellChangeTimes->{{3.469121111778075*^9, 3.469121330675271*^9}, {
  3.727886380835876*^9, 3.727886417596219*^9}, {3.7897159435487623`*^9, 
  3.78971594413349*^9}}],

Cell[BoxData[
 RowBox[{
  RowBox[{"recModNeutr", "[", "Dtab_", "]"}], ":=", 
  RowBox[{
   RowBox[{
    RowBox[{
     RowBox[{"NS", "[", 
      RowBox[{
       RowBox[{
        RowBox[{
         RowBox[{
          RowBox[{
           RowBox[{
            RowBox[{
             RowBox[{"Djuv", "[", 
              RowBox[{"Dtab", ",", "1", ",", "0"}], "]"}], "/.", 
             "chgRefRepr"}], "/.", "repro"}], "/.", "ChgRefMP"}], "//.", 
          "repeatInd"}], "/.", "neutral"}], "/.", "weakmod"}], ",", "eps", 
       ",", "1"}], "]"}], "/.", "chgRefSel"}], "/.", "neutral"}], "/.", 
   "Dexpr"}]}]], "Input",
 InitializationCell->True,
 CellChangeTimes->{{3.469039752024589*^9, 3.46903975384182*^9}, {
   3.469039786725915*^9, 3.4690397894875517`*^9}, {3.469039844420347*^9, 
   3.469039871138111*^9}, 3.469040238138772*^9, {3.469040296610471*^9, 
   3.469040305023527*^9}, {3.469040390058793*^9, 3.469040419929916*^9}, 
   3.4690409577668943`*^9, {3.469095481602337*^9, 3.469095535700139*^9}, {
   3.469095769867035*^9, 3.4690958169175367`*^9}, {3.482472408583644*^9, 
   3.482472432639546*^9}, {3.48247338763731*^9, 3.482473388475531*^9}, 
   3.4824857924113703`*^9, {3.727807024255982*^9, 3.727807042109542*^9}, 
   3.727807073072198*^9, 3.7278072382648363`*^9, {3.727894290370624*^9, 
   3.7278943004405403`*^9}, 3.727948731383415*^9, {3.728059284354454*^9, 
   3.72805928487007*^9}, 3.752945855373212*^9, 3.753017290565093*^9, 
   3.753017520212635*^9}],

Cell[TextData[{
 "recNoModSel: generates recursions to the order ods in ",
 Cell[BoxData[
  FormBox[
   RowBox[{"the", " ", "strength", " ", "of", " ", "selection"}], 
   TraditionalForm]]],
 ", without selfing modifier (locus ",
 StyleBox["i",
  FontSlant->"Italic"],
 " neutral):"
}], "Text",
 InitializationCell->True,
 CellChangeTimes->{{3.469121111778075*^9, 3.469121330675271*^9}, {
  3.727886380835876*^9, 3.727886417596219*^9}, {3.727893510248289*^9, 
  3.727893567162904*^9}, {3.789715951925699*^9, 3.789715970639563*^9}}],

Cell[BoxData[
 RowBox[{
  RowBox[{"recNoModSel", "[", 
   RowBox[{"Dtab_", ",", "ods_"}], "]"}], ":=", 
  RowBox[{
   RowBox[{
    RowBox[{"NS", "[", 
     RowBox[{
      RowBox[{
       RowBox[{"NS", "[", 
        RowBox[{
         RowBox[{
          RowBox[{"NS", "[", 
           RowBox[{
            RowBox[{
             RowBox[{
              RowBox[{
               RowBox[{
                RowBox[{
                 RowBox[{
                  RowBox[{"Djuv", "[", 
                   RowBox[{"Dtab", ",", "0", ",", "ods"}], "]"}], "/.", 
                  "chgRefRepr"}], "/.", "repro"}], "/.", "chgRefSel"}], "/.", 
               "selection"}], "//.", "repeatInd"}], "/.", "weaksel"}], ",", 
            "eps", ",", "ods"}], "]"}], "/.", "rareAlleles2"}], ",", "eps", 
         ",", "1"}], "]"}], "/.", "rareAlleles3"}], ",", "eps", ",", "1"}], 
     "]"}], "/.", "neutral"}], "/.", "Dexpr"}]}]], "Input",
 InitializationCell->True,
 CellChangeTimes->{{3.7278929683736486`*^9, 3.7278929915139923`*^9}, {
   3.727894295466165*^9, 3.7278942955785103`*^9}, 3.7279487369249907`*^9, {
   3.7279636658861923`*^9, 3.727963672337797*^9}, {3.75294683212148*^9, 
   3.752946849185464*^9}, 3.7529469624441013`*^9, {3.754043078694983*^9, 
   3.7540430917053757`*^9}, {3.754043536487278*^9, 3.754043564724101*^9}, {
   3.76174905468032*^9, 3.761749064253395*^9}}],

Cell[TextData[{
 "recModSel: generates recursions to the order ods in ",
 Cell[BoxData[
  FormBox[
   RowBox[{"the", " ", "strength", " ", "of", " ", "selection"}], 
   TraditionalForm]]],
 " and to the first order in the modifier effect at locus ",
 StyleBox["i",
  FontSlant->"Italic"],
 ":"
}], "Text",
 InitializationCell->True,
 CellChangeTimes->{{3.469121111778075*^9, 3.469121330675271*^9}, {
  3.727886380835876*^9, 3.727886417596219*^9}, {3.727893510248289*^9, 
  3.727893537260552*^9}, {3.727893570396061*^9, 3.7278935705440683`*^9}, {
  3.789715980943686*^9, 3.789715983894453*^9}}],

Cell[BoxData[
 RowBox[{
  RowBox[{"recModSel", "[", 
   RowBox[{"Dtab_", ",", "ods_"}], "]"}], ":=", 
  RowBox[{
   RowBox[{
    RowBox[{"NS", "[", 
     RowBox[{
      RowBox[{
       RowBox[{"NS", "[", 
        RowBox[{
         RowBox[{
          RowBox[{"NS", "[", 
           RowBox[{
            RowBox[{
             RowBox[{"NS", "[", 
              RowBox[{
               RowBox[{
                RowBox[{
                 RowBox[{
                  RowBox[{
                   RowBox[{"NS", "[", 
                    RowBox[{
                    RowBox[{
                    RowBox[{
                    RowBox[{
                    RowBox[{
                    RowBox[{
                    RowBox[{
                    RowBox[{"Djuv", "[", 
                    RowBox[{"Dtab", ",", "1", ",", "ods"}], "]"}], "/.", 
                    "chgRefRepr"}], "/.", "repro"}], "/.", "ChgRefMP"}], "//.",
                     "repeatInd"}], "/.", "neutral"}], "/.", "weakmod"}], ",",
                     "eps", ",", "1"}], "]"}], "/.", "chgRefSel"}], "/.", 
                  "selection"}], "//.", "repeatInd"}], "/.", "weaksel"}], ",",
                "eps", ",", "ods"}], "]"}], "/.", "weakmod"}], ",", "eps", 
            ",", "1"}], "]"}], "/.", "rareAlleles2"}], ",", "eps", ",", "1"}],
         "]"}], "/.", "rareAlleles3"}], ",", "eps", ",", "1"}], "]"}], "/.", 
    "neutral"}], "/.", "Dexpr"}]}]], "Input",
 InitializationCell->True,
 CellChangeTimes->{{3.727895174939912*^9, 3.727895185754006*^9}, 
   3.727948739569228*^9, {3.7279635862308207`*^9, 3.727963588036318*^9}, {
   3.7279636404276257`*^9, 3.727963651369982*^9}, {3.728059277903976*^9, 
   3.728059278491432*^9}, {3.753031677274189*^9, 3.753031694868105*^9}, {
   3.753031736140806*^9, 3.753031746691001*^9}, {3.754043096762865*^9, 
   3.754043107148176*^9}, {3.76174903892902*^9, 3.761749047078133*^9}}]
}, Closed]]
}, Open  ]],

Cell[CellGroupData[{

Cell["orders of magnitude of selection coefficients", "Text",
 CellChangeTimes->{{3.753098064951885*^9, 3.753098083963913*^9}}],

Cell[BoxData[
 RowBox[{
  RowBox[{"orders", "=", 
   RowBox[{"{", 
    RowBox[{
     RowBox[{
      RowBox[{"a", "[", 
       RowBox[{"{", 
        RowBox[{
         RowBox[{"{", "}"}], ",", 
         RowBox[{"{", "2", "}"}]}], "}"}], "]"}], "\[RuleDelayed]", "1"}], 
     ",", 
     RowBox[{
      RowBox[{"a", "[", 
       RowBox[{"{", 
        RowBox[{
         RowBox[{"{", "2", "}"}], ",", 
         RowBox[{"{", "}"}]}], "}"}], "]"}], "\[RuleDelayed]", "1"}], ",", 
     RowBox[{
      RowBox[{"a", "[", 
       RowBox[{"{", 
        RowBox[{
         RowBox[{"{", "}"}], ",", 
         RowBox[{"{", "3", "}"}]}], "}"}], "]"}], "\[RuleDelayed]", "1"}], 
     ",", 
     RowBox[{
      RowBox[{"a", "[", 
       RowBox[{"{", 
        RowBox[{
         RowBox[{"{", "3", "}"}], ",", 
         RowBox[{"{", "}"}]}], "}"}], "]"}], "\[RuleDelayed]", "1"}], ",", 
     RowBox[{
      RowBox[{"a", "[", 
       RowBox[{"{", 
        RowBox[{
         RowBox[{"{", "2", "}"}], ",", 
         RowBox[{"{", "2", "}"}]}], "}"}], "]"}], "\[RuleDelayed]", "1"}], 
     ",", 
     RowBox[{
      RowBox[{"a", "[", 
       RowBox[{"{", 
        RowBox[{
         RowBox[{"{", "3", "}"}], ",", 
         RowBox[{"{", "3", "}"}]}], "}"}], "]"}], "\[RuleDelayed]", "1"}], 
     ",", 
     RowBox[{
      RowBox[{"a", "[", 
       RowBox[{"{", 
        RowBox[{
         RowBox[{"{", "}"}], ",", 
         RowBox[{"{", 
          RowBox[{"2", ",", "3"}], "}"}]}], "}"}], "]"}], "\[RuleDelayed]", 
      "1"}], ",", 
     RowBox[{
      RowBox[{"a", "[", 
       RowBox[{"{", 
        RowBox[{
         RowBox[{"{", 
          RowBox[{"2", ",", "3"}], "}"}], ",", 
         RowBox[{"{", "}"}]}], "}"}], "]"}], "\[RuleDelayed]", "1"}], ",", 
     RowBox[{
      RowBox[{"a", "[", 
       RowBox[{"{", 
        RowBox[{
         RowBox[{"{", "2", "}"}], ",", 
         RowBox[{"{", "3", "}"}]}], "}"}], "]"}], "\[RuleDelayed]", "1"}], 
     ",", 
     RowBox[{
      RowBox[{"a", "[", 
       RowBox[{"{", 
        RowBox[{
         RowBox[{"{", "3", "}"}], ",", 
         RowBox[{"{", "2", "}"}]}], "}"}], "]"}], "\[RuleDelayed]", "1"}], 
     ",", 
     RowBox[{
      RowBox[{"a", "[", 
       RowBox[{"{", 
        RowBox[{
         RowBox[{"{", "2", "}"}], ",", 
         RowBox[{"{", 
          RowBox[{"2", ",", "3"}], "}"}]}], "}"}], "]"}], "\[RuleDelayed]", 
      "1"}], ",", 
     RowBox[{
      RowBox[{"a", "[", 
       RowBox[{"{", 
        RowBox[{
         RowBox[{"{", 
          RowBox[{"2", ",", "3"}], "}"}], ",", 
         RowBox[{"{", "2", "}"}]}], "}"}], "]"}], "\[RuleDelayed]", "1"}], 
     ",", 
     RowBox[{
      RowBox[{"a", "[", 
       RowBox[{"{", 
        RowBox[{
         RowBox[{"{", "3", "}"}], ",", 
         RowBox[{"{", 
          RowBox[{"2", ",", "3"}], "}"}]}], "}"}], "]"}], "\[RuleDelayed]", 
      "1"}], ",", 
     RowBox[{
      RowBox[{"a", "[", 
       RowBox[{"{", 
        RowBox[{
         RowBox[{"{", 
          RowBox[{"2", ",", "3"}], "}"}], ",", 
         RowBox[{"{", "3", "}"}]}], "}"}], "]"}], "\[RuleDelayed]", "1"}], 
     ",", 
     RowBox[{
      RowBox[{"a", "[", 
       RowBox[{"{", 
        RowBox[{
         RowBox[{"{", 
          RowBox[{"2", ",", "3"}], "}"}], ",", 
         RowBox[{"{", 
          RowBox[{"2", ",", "3"}], "}"}]}], "}"}], "]"}], "\[RuleDelayed]", 
      "1"}]}], "}"}]}], ";"}]], "Input",
 InitializationCell->True,
 CellChangeTimes->{{3.752945496733378*^9, 3.752945518124517*^9}, {
  3.753958126204269*^9, 3.753958146527987*^9}, {3.753959070206091*^9, 
  3.753959090081019*^9}}]
}, Closed]],

Cell[CellGroupData[{

Cell["Two-locus model", "Section",
 CellChangeTimes->{{3.468860953378468*^9, 3.468860955609129*^9}, {
  3.4688631885919867`*^9, 3.46886319147314*^9}, {3.72780657513722*^9, 
  3.727806577783815*^9}}],

Cell[CellGroupData[{

Cell["Associations under neutrality", "Subsection",
 CellChangeTimes->{{3.727806585803021*^9, 3.72780659026051*^9}}],

Cell[CellGroupData[{

Cell[TextData[{
 " ",
 Cell[BoxData[
  FormBox[
   SubscriptBox["D", 
    RowBox[{"i", ",", " ", "i"}]], TraditionalForm]]],
 " , ",
 Cell[BoxData[
  FormBox[
   SubscriptBox["D", 
    RowBox[{"j", ",", " ", "j"}]], TraditionalForm]]],
 " "
}], "Text",
 CellChangeTimes->{
  3.7278077922973413`*^9, {3.7278078988893843`*^9, 3.72780796799376*^9}, {
   3.727808354532806*^9, 3.7278083784936743`*^9}, 3.727808523261293*^9}],

Cell[CellGroupData[{

Cell[BoxData[
 RowBox[{"rec1", "=", 
  RowBox[{
   RowBox[{"recNeutral", "[", 
    RowBox[{"{", 
     RowBox[{
      RowBox[{"{", "1", "}"}], ",", 
      RowBox[{"{", "1", "}"}]}], "}"}], "]"}], "//", "Simplify"}]}]], "Input",
 CellChangeTimes->{{3.7277887139057903`*^9, 3.7277887155574408`*^9}, {
  3.727806681913472*^9, 3.72780668852602*^9}, {3.7279487667508097`*^9, 
  3.727948770674899*^9}}],

Cell[BoxData[
 RowBox[{
  FractionBox["1", "2"], " ", "\[Sigma]", " ", 
  RowBox[{"(", 
   RowBox[{
    RowBox[{"D0", "[", 
     RowBox[{"{", 
      RowBox[{
       RowBox[{"{", "}"}], ",", 
       RowBox[{"{", 
        RowBox[{"1", ",", "1"}], "}"}]}], "}"}], "]"}], "+", 
    RowBox[{"D0", "[", 
     RowBox[{"{", 
      RowBox[{
       RowBox[{"{", "1", "}"}], ",", 
       RowBox[{"{", "1", "}"}]}], "}"}], "]"}]}], ")"}]}]], "Output",
 CellChangeTimes->{3.727788716241829*^9, 3.727806689063004*^9, 
  3.727806901554715*^9, 3.727885624291947*^9, 3.727887298670403*^9, 
  3.727894352477607*^9, 3.7278948196328983`*^9, 3.727948775488201*^9, 
  3.752945591913041*^9, 3.752945682730803*^9, 3.752946162237274*^9, 
  3.752985756405003*^9, 3.753960193525461*^9, 3.7540256632384977`*^9, 
  3.754041241488896*^9, 3.7540413044092007`*^9, 3.761895071939055*^9, 
  3.762088161923696*^9}]
}, Open  ]],

Cell[CellGroupData[{

Cell[BoxData[
 RowBox[{"rec2", "=", 
  RowBox[{
   RowBox[{"recNeutral", "[", 
    RowBox[{"{", 
     RowBox[{
      RowBox[{"{", "2", "}"}], ",", 
      RowBox[{"{", "2", "}"}]}], "}"}], "]"}], "//", "Simplify"}]}]], "Input",
 CellChangeTimes->{{3.7277887235350122`*^9, 3.727788726696928*^9}, {
   3.7278066956758327`*^9, 3.727806698500518*^9}, 3.727948778783937*^9}],

Cell[BoxData[
 RowBox[{
  FractionBox["1", "2"], " ", "\[Sigma]", " ", 
  RowBox[{"(", 
   RowBox[{
    RowBox[{"D0", "[", 
     RowBox[{"{", 
      RowBox[{
       RowBox[{"{", "2", "}"}], ",", 
       RowBox[{"{", "2", "}"}]}], "}"}], "]"}], "+", 
    RowBox[{"pq", "[", "2", "]"}]}], ")"}]}]], "Output",
 CellChangeTimes->{3.727788727144219*^9, 3.727806698990641*^9, 
  3.7278069026453037`*^9, 3.727885624371612*^9, 3.727887298751194*^9, 
  3.7278943525875387`*^9, 3.727894819689192*^9, 3.727948779369854*^9, 
  3.752945594360365*^9, 3.752945685445818*^9, 3.7529461661985483`*^9, 
  3.752985792249098*^9, 3.753960198398189*^9, 3.754025665423798*^9, 
  3.754041307944618*^9, 3.761895072092615*^9, 3.7620881619912558`*^9}]
}, Open  ]],

Cell[CellGroupData[{

Cell[BoxData[
 RowBox[{"sol", "=", 
  RowBox[{
   RowBox[{"Simplify", "[", 
    RowBox[{"Solve", "[", 
     RowBox[{
      RowBox[{"{", 
       RowBox[{
        RowBox[{"rec1", "\[Equal]", 
         RowBox[{"D0", "[", 
          RowBox[{"{", 
           RowBox[{
            RowBox[{"{", "1", "}"}], ",", 
            RowBox[{"{", "1", "}"}]}], "}"}], "]"}]}], ",", 
        RowBox[{"rec2", "\[Equal]", 
         RowBox[{"D0", "[", 
          RowBox[{"{", 
           RowBox[{
            RowBox[{"{", "2", "}"}], ",", 
            RowBox[{"{", "2", "}"}]}], "}"}], "]"}]}]}], "}"}], ",", 
      RowBox[{"{", 
       RowBox[{
        RowBox[{"D0", "[", 
         RowBox[{"{", 
          RowBox[{
           RowBox[{"{", "1", "}"}], ",", 
           RowBox[{"{", "1", "}"}]}], "}"}], "]"}], ",", 
        RowBox[{"D0", "[", 
         RowBox[{"{", 
          RowBox[{
           RowBox[{"{", "2", "}"}], ",", 
           RowBox[{"{", "2", "}"}]}], "}"}], "]"}]}], "}"}]}], "]"}], "]"}], 
   "\[LeftDoubleBracket]", "1", "\[RightDoubleBracket]"}]}]], "Input",
 CellChangeTimes->{{3.727788729066865*^9, 3.7277887681934423`*^9}, {
  3.754025675081522*^9, 3.754025680852989*^9}, {3.754041314214088*^9, 
  3.754041323030436*^9}}],

Cell[BoxData[
 RowBox[{"{", 
  RowBox[{
   RowBox[{
    RowBox[{"D0", "[", 
     RowBox[{"{", 
      RowBox[{
       RowBox[{"{", "1", "}"}], ",", 
       RowBox[{"{", "1", "}"}]}], "}"}], "]"}], "\[Rule]", 
    RowBox[{"-", 
     FractionBox[
      RowBox[{"\[Sigma]", " ", 
       RowBox[{"D0", "[", 
        RowBox[{"{", 
         RowBox[{
          RowBox[{"{", "}"}], ",", 
          RowBox[{"{", 
           RowBox[{"1", ",", "1"}], "}"}]}], "}"}], "]"}]}], 
      RowBox[{
       RowBox[{"-", "2"}], "+", "\[Sigma]"}]]}]}], ",", 
   RowBox[{
    RowBox[{"D0", "[", 
     RowBox[{"{", 
      RowBox[{
       RowBox[{"{", "2", "}"}], ",", 
       RowBox[{"{", "2", "}"}]}], "}"}], "]"}], "\[Rule]", 
    RowBox[{"-", 
     FractionBox[
      RowBox[{"\[Sigma]", " ", 
       RowBox[{"pq", "[", "2", "]"}]}], 
      RowBox[{
       RowBox[{"-", "2"}], "+", "\[Sigma]"}]]}]}]}], "}"}]], "Output",
 CellChangeTimes->{{3.727788763234569*^9, 3.7277887685025673`*^9}, 
   3.727806705837187*^9, 3.727806903644957*^9, 3.727885624455421*^9, 
   3.72788729882014*^9, 3.727894352676944*^9, 3.727894819744793*^9, 
   3.7279487813069077`*^9, 3.7529455972772913`*^9, 3.752945688157084*^9, 
   3.752946168382289*^9, 3.752985794834805*^9, 3.753960200646461*^9, {
   3.7540256679597883`*^9, 3.754025681298362*^9}, 3.7540413235097427`*^9, 
   3.76189507215526*^9, 3.762088162057292*^9}]
}, Open  ]]
}, Closed]],

Cell[CellGroupData[{

Cell[TextData[{
 " ",
 Cell[BoxData[
  FormBox[
   SubscriptBox["D", 
    RowBox[{"j", ",", " ", 
     StyleBox["iij",
      FontSlant->"Italic"]}]], TraditionalForm]]],
 " "
}], "Text",
 CellChangeTimes->{
  3.7278077922973413`*^9, {3.7278078988893843`*^9, 3.72780796799376*^9}, {
   3.727808354532806*^9, 3.7278083784936743`*^9}, 3.727808523261293*^9, {
   3.752946201466476*^9, 3.752946214804214*^9}}],

Cell[CellGroupData[{

Cell[BoxData[
 RowBox[{"rec3", "=", 
  RowBox[{
   RowBox[{"recNeutral", "[", 
    RowBox[{"{", 
     RowBox[{
      RowBox[{"{", "2", "}"}], ",", 
      RowBox[{"{", 
       RowBox[{"1", ",", "1", ",", "2"}], "}"}]}], "}"}], "]"}], "//", 
   "Simplify"}]}]], "Input",
 CellChangeTimes->{{3.7277887139057903`*^9, 3.7277887155574408`*^9}, {
  3.727806681913472*^9, 3.72780668852602*^9}, {3.7279487667508097`*^9, 
  3.727948770674899*^9}, {3.752946221787136*^9, 3.752946229622817*^9}}],

Cell[BoxData[
 RowBox[{
  FractionBox["1", "2"], " ", "\[Sigma]", " ", 
  RowBox[{"(", 
   RowBox[{
    RowBox[{"D0", "[", 
     RowBox[{"{", 
      RowBox[{
       RowBox[{"{", "2", "}"}], ",", 
       RowBox[{"{", 
        RowBox[{"1", ",", "1", ",", "2"}], "}"}]}], "}"}], "]"}], "+", 
    RowBox[{
     RowBox[{"D0", "[", 
      RowBox[{"{", 
       RowBox[{
        RowBox[{"{", "}"}], ",", 
        RowBox[{"{", 
         RowBox[{"1", ",", "1"}], "}"}]}], "}"}], "]"}], " ", 
     RowBox[{"pq", "[", "2", "]"}]}]}], ")"}]}]], "Output",
 CellChangeTimes->{
  3.727788716241829*^9, 3.727806689063004*^9, 3.727806901554715*^9, 
   3.727885624291947*^9, 3.727887298670403*^9, 3.727894352477607*^9, 
   3.7278948196328983`*^9, 3.727948775488201*^9, 3.752945591913041*^9, 
   3.752945682730803*^9, 3.752946162237274*^9, {3.7529462246992702`*^9, 
   3.75294622993513*^9}, 3.7529857996546707`*^9, 3.753960205598772*^9, 
   3.7540256861486998`*^9, 3.754041328858677*^9, 3.761895075425125*^9, 
   3.762088165826762*^9}]
}, Open  ]],

Cell[CellGroupData[{

Cell[BoxData[
 RowBox[{"sol1", "=", 
  RowBox[{
   RowBox[{"Simplify", "[", 
    RowBox[{"Solve", "[", 
     RowBox[{
      RowBox[{
       RowBox[{"D0", "[", 
        RowBox[{"{", 
         RowBox[{
          RowBox[{"{", "2", "}"}], ",", 
          RowBox[{"{", 
           RowBox[{"1", ",", "1", ",", "2"}], "}"}]}], "}"}], "]"}], 
       "\[Equal]", "rec3"}], ",", 
      RowBox[{"D0", "[", 
       RowBox[{"{", 
        RowBox[{
         RowBox[{"{", "2", "}"}], ",", 
         RowBox[{"{", 
          RowBox[{"1", ",", "1", ",", "2"}], "}"}]}], "}"}], "]"}]}], "]"}], 
    "]"}], "\[LeftDoubleBracket]", "1", "\[RightDoubleBracket]"}]}]], "Input",
 CellChangeTimes->{{3.727788729066865*^9, 3.7277887681934423`*^9}, {
  3.7529462387463427`*^9, 3.752946249772366*^9}, {3.754025689140882*^9, 
  3.7540256908875437`*^9}, {3.754041332524939*^9, 3.7540413340399017`*^9}}],

Cell[BoxData[
 RowBox[{"{", 
  RowBox[{
   RowBox[{"D0", "[", 
    RowBox[{"{", 
     RowBox[{
      RowBox[{"{", "2", "}"}], ",", 
      RowBox[{"{", 
       RowBox[{"1", ",", "1", ",", "2"}], "}"}]}], "}"}], "]"}], "\[Rule]", 
   RowBox[{"-", 
    FractionBox[
     RowBox[{"\[Sigma]", " ", 
      RowBox[{"D0", "[", 
       RowBox[{"{", 
        RowBox[{
         RowBox[{"{", "}"}], ",", 
         RowBox[{"{", 
          RowBox[{"1", ",", "1"}], "}"}]}], "}"}], "]"}], " ", 
      RowBox[{"pq", "[", "2", "]"}]}], 
     RowBox[{
      RowBox[{"-", "2"}], "+", "\[Sigma]"}]]}]}], "}"}]], "Output",
 CellChangeTimes->{{3.727788763234569*^9, 3.7277887685025673`*^9}, 
   3.727806705837187*^9, 3.727806903644957*^9, 3.727885624455421*^9, 
   3.72788729882014*^9, 3.727894352676944*^9, 3.727894819744793*^9, 
   3.7279487813069077`*^9, 3.7529455972772913`*^9, 3.752945688157084*^9, 
   3.752946168382289*^9, 3.752946250301219*^9, 3.752985801438848*^9, 
   3.753960207734295*^9, 3.7540256913227053`*^9, 3.7540413345946093`*^9, 
   3.76189507552444*^9, 3.762088165993123*^9}]
}, Open  ]]
}, Closed]],

Cell[CellGroupData[{

Cell[TextData[{
 " ",
 Cell[BoxData[
  FormBox[
   SubscriptBox["D", 
    RowBox[{
     StyleBox["ij",
      FontSlant->"Italic"], ",", " ", 
     StyleBox["ij",
      FontSlant->"Italic"]}]], TraditionalForm]]],
 " "
}], "Text",
 CellChangeTimes->{
  3.7278077922973413`*^9, {3.7278078988893843`*^9, 3.72780796799376*^9}, {
   3.727808354532806*^9, 3.7278083784936743`*^9}, {3.727808499046053*^9, 
   3.727808515004863*^9}}],

Cell[CellGroupData[{

Cell[BoxData[
 RowBox[{"rec4", "=", 
  RowBox[{
   RowBox[{"recNeutral", "[", 
    RowBox[{"{", 
     RowBox[{
      RowBox[{"{", 
       RowBox[{"1", ",", "2"}], "}"}], ",", 
      RowBox[{"{", 
       RowBox[{"1", ",", "2"}], "}"}]}], "}"}], "]"}], "//", 
   "FullSimplify"}]}]], "Input",
 CellChangeTimes->{{3.727719099106991*^9, 3.7277191022070627`*^9}, {
   3.7277191596824017`*^9, 3.727719167532255*^9}, 3.727788831585285*^9, {
   3.7278067577563353`*^9, 3.7278067634727077`*^9}, 3.727948806272153*^9, 
   3.752945628679582*^9, {3.752945700417725*^9, 3.7529457014425373`*^9}, 
   3.752946257985359*^9}],

Cell[BoxData[
 RowBox[{
  FractionBox["1", "2"], " ", "\[Sigma]", " ", 
  RowBox[{"(", 
   RowBox[{
    RowBox[{"D0", "[", 
     RowBox[{"{", 
      RowBox[{
       RowBox[{"{", 
        RowBox[{"1", ",", "2"}], "}"}], ",", 
       RowBox[{"{", 
        RowBox[{"1", ",", "2"}], "}"}]}], "}"}], "]"}], "+", 
    RowBox[{
     RowBox[{"D0", "[", 
      RowBox[{"{", 
       RowBox[{
        RowBox[{"{", "}"}], ",", 
        RowBox[{"{", 
         RowBox[{"1", ",", "1"}], "}"}]}], "}"}], "]"}], " ", 
     RowBox[{"pq", "[", "2", "]"}]}], "+", 
    RowBox[{"2", " ", 
     RowBox[{"(", 
      RowBox[{
       RowBox[{"-", "1"}], "+", "rij"}], ")"}], " ", "rij", " ", 
     RowBox[{"(", 
      RowBox[{
       RowBox[{"-", 
        RowBox[{"D0", "[", 
         RowBox[{"{", 
          RowBox[{
           RowBox[{"{", "2", "}"}], ",", 
           RowBox[{"{", 
            RowBox[{"1", ",", "1", ",", "2"}], "}"}]}], "}"}], "]"}]}], "+", 
       RowBox[{"D0", "[", 
        RowBox[{"{", 
         RowBox[{
          RowBox[{"{", 
           RowBox[{"1", ",", "2"}], "}"}], ",", 
          RowBox[{"{", 
           RowBox[{"1", ",", "2"}], "}"}]}], "}"}], "]"}], "+", 
       RowBox[{
        RowBox[{"(", 
         RowBox[{
          RowBox[{"D0", "[", 
           RowBox[{"{", 
            RowBox[{
             RowBox[{"{", "}"}], ",", 
             RowBox[{"{", 
              RowBox[{"1", ",", "1"}], "}"}]}], "}"}], "]"}], "-", 
          RowBox[{"D0", "[", 
           RowBox[{"{", 
            RowBox[{
             RowBox[{"{", "1", "}"}], ",", 
             RowBox[{"{", "1", "}"}]}], "}"}], "]"}]}], ")"}], " ", 
        RowBox[{"pq", "[", "2", "]"}]}]}], ")"}]}]}], ")"}]}]], "Output",
 CellChangeTimes->{
  3.727719103759108*^9, 3.7277191681491137`*^9, 3.727788832876321*^9, 
   3.727806763899705*^9, 3.727806919350477*^9, 3.7278856348230553`*^9, 
   3.727887307571404*^9, 3.727894364363682*^9, 3.7278948313915*^9, 
   3.727948806693018*^9, 3.75294562916754*^9, {3.752945695184762*^9, 
   3.752945702187633*^9}, 3.752946178468569*^9, 3.7529462582839823`*^9, 
   3.752985806482072*^9, 3.7539602195983877`*^9, 3.754025696798195*^9, 
   3.7540413431401443`*^9, 3.761895078627366*^9, 3.762088169790604*^9}]
}, Open  ]],

Cell[CellGroupData[{

Cell[BoxData[
 RowBox[{"sol2", "=", 
  RowBox[{
   RowBox[{"FullSimplify", "[", 
    RowBox[{
     RowBox[{
      RowBox[{"Solve", "[", 
       RowBox[{
        RowBox[{
         RowBox[{"D0", "[", 
          RowBox[{"{", 
           RowBox[{
            RowBox[{"{", 
             RowBox[{"1", ",", "2"}], "}"}], ",", 
            RowBox[{"{", 
             RowBox[{"1", ",", "2"}], "}"}]}], "}"}], "]"}], "\[Equal]", 
         "rec4"}], ",", 
        RowBox[{"D0", "[", 
         RowBox[{"{", 
          RowBox[{
           RowBox[{"{", 
            RowBox[{"1", ",", "2"}], "}"}], ",", 
           RowBox[{"{", 
            RowBox[{"1", ",", "2"}], "}"}]}], "}"}], "]"}]}], "]"}], "/.", 
      "sol"}], "/.", "sol1"}], "]"}], "\[LeftDoubleBracket]", "1", 
   "\[RightDoubleBracket]"}]}]], "Input",
 CellChangeTimes->{{3.727719113999854*^9, 3.727719136425721*^9}, {
  3.727719178446291*^9, 3.727719178991171*^9}, {3.7529456320826607`*^9, 
  3.752945651140444*^9}, {3.7529462610524406`*^9, 3.752946270063398*^9}, {
  3.754025698543639*^9, 3.7540257001753893`*^9}, {3.7540413463868713`*^9, 
  3.7540413490446978`*^9}}],

Cell[BoxData[
 RowBox[{"{", 
  RowBox[{
   RowBox[{"D0", "[", 
    RowBox[{"{", 
     RowBox[{
      RowBox[{"{", 
       RowBox[{"1", ",", "2"}], "}"}], ",", 
      RowBox[{"{", 
       RowBox[{"1", ",", "2"}], "}"}]}], "}"}], "]"}], "\[Rule]", 
   RowBox[{"-", 
    FractionBox[
     RowBox[{"\[Sigma]", " ", 
      RowBox[{"(", 
       RowBox[{
        RowBox[{"-", "2"}], "+", "\[Sigma]", "+", 
        RowBox[{"2", " ", 
         RowBox[{"(", 
          RowBox[{
           RowBox[{"-", "1"}], "+", "rij"}], ")"}], " ", "rij", " ", 
         RowBox[{"(", 
          RowBox[{
           RowBox[{"-", "2"}], "+", 
           RowBox[{"3", " ", "\[Sigma]"}]}], ")"}]}]}], ")"}], " ", 
      RowBox[{"D0", "[", 
       RowBox[{"{", 
        RowBox[{
         RowBox[{"{", "}"}], ",", 
         RowBox[{"{", 
          RowBox[{"1", ",", "1"}], "}"}]}], "}"}], "]"}], " ", 
      RowBox[{"pq", "[", "2", "]"}]}], 
     RowBox[{
      RowBox[{"(", 
       RowBox[{
        RowBox[{"-", "2"}], "+", "\[Sigma]"}], ")"}], " ", 
      RowBox[{"(", 
       RowBox[{
        RowBox[{"-", "2"}], "+", 
        RowBox[{
         RowBox[{"(", 
          RowBox[{"1", "+", 
           RowBox[{"2", " ", 
            RowBox[{"(", 
             RowBox[{
              RowBox[{"-", "1"}], "+", "rij"}], ")"}], " ", "rij"}]}], ")"}], 
         " ", "\[Sigma]"}]}], ")"}]}]]}]}], "}"}]], "Output",
 CellChangeTimes->{
  3.7277191369207983`*^9, {3.7277191701629133`*^9, 3.727719179568417*^9}, 
   3.72778883680375*^9, 3.727806925751141*^9, 3.72788563509569*^9, 
   3.727887307672084*^9, 3.727894364474218*^9, 3.7278948316265297`*^9, 
   3.727948808508609*^9, {3.752945641608777*^9, 3.752945651780471*^9}, 
   3.7529457062571163`*^9, {3.7529462654206657`*^9, 3.752946271395282*^9}, 
   3.752985808116477*^9, 3.7539602212546253`*^9, 3.7540257006773777`*^9, 
   3.7540413494384336`*^9, 3.761895078826844*^9, 3.7620881700132008`*^9}]
}, Open  ]],

Cell[CellGroupData[{

Cell[BoxData[
 RowBox[{"sol", "=", 
  RowBox[{"Join", "[", 
   RowBox[{"sol", ",", "sol1", ",", "sol2"}], "]"}]}]], "Input",
 CellChangeTimes->{{3.72771919430898*^9, 3.7277191994430857`*^9}, 
   3.752945712004315*^9, {3.752946275873456*^9, 3.7529462768075533`*^9}}],

Cell[BoxData[
 RowBox[{"{", 
  RowBox[{
   RowBox[{
    RowBox[{"D0", "[", 
     RowBox[{"{", 
      RowBox[{
       RowBox[{"{", "1", "}"}], ",", 
       RowBox[{"{", "1", "}"}]}], "}"}], "]"}], "\[Rule]", 
    RowBox[{"-", 
     FractionBox[
      RowBox[{"\[Sigma]", " ", 
       RowBox[{"D0", "[", 
        RowBox[{"{", 
         RowBox[{
          RowBox[{"{", "}"}], ",", 
          RowBox[{"{", 
           RowBox[{"1", ",", "1"}], "}"}]}], "}"}], "]"}]}], 
      RowBox[{
       RowBox[{"-", "2"}], "+", "\[Sigma]"}]]}]}], ",", 
   RowBox[{
    RowBox[{"D0", "[", 
     RowBox[{"{", 
      RowBox[{
       RowBox[{"{", "2", "}"}], ",", 
       RowBox[{"{", "2", "}"}]}], "}"}], "]"}], "\[Rule]", 
    RowBox[{"-", 
     FractionBox[
      RowBox[{"\[Sigma]", " ", 
       RowBox[{"pq", "[", "2", "]"}]}], 
      RowBox[{
       RowBox[{"-", "2"}], "+", "\[Sigma]"}]]}]}], ",", 
   RowBox[{
    RowBox[{"D0", "[", 
     RowBox[{"{", 
      RowBox[{
       RowBox[{"{", "2", "}"}], ",", 
       RowBox[{"{", 
        RowBox[{"1", ",", "1", ",", "2"}], "}"}]}], "}"}], "]"}], "\[Rule]", 
    RowBox[{"-", 
     FractionBox[
      RowBox[{"\[Sigma]", " ", 
       RowBox[{"D0", "[", 
        RowBox[{"{", 
         RowBox[{
          RowBox[{"{", "}"}], ",", 
          RowBox[{"{", 
           RowBox[{"1", ",", "1"}], "}"}]}], "}"}], "]"}], " ", 
       RowBox[{"pq", "[", "2", "]"}]}], 
      RowBox[{
       RowBox[{"-", "2"}], "+", "\[Sigma]"}]]}]}], ",", 
   RowBox[{
    RowBox[{"D0", "[", 
     RowBox[{"{", 
      RowBox[{
       RowBox[{"{", 
        RowBox[{"1", ",", "2"}], "}"}], ",", 
       RowBox[{"{", 
        RowBox[{"1", ",", "2"}], "}"}]}], "}"}], "]"}], "\[Rule]", 
    RowBox[{"-", 
     FractionBox[
      RowBox[{"\[Sigma]", " ", 
       RowBox[{"(", 
        RowBox[{
         RowBox[{"-", "2"}], "+", "\[Sigma]", "+", 
         RowBox[{"2", " ", 
          RowBox[{"(", 
           RowBox[{
            RowBox[{"-", "1"}], "+", "rij"}], ")"}], " ", "rij", " ", 
          RowBox[{"(", 
           RowBox[{
            RowBox[{"-", "2"}], "+", 
            RowBox[{"3", " ", "\[Sigma]"}]}], ")"}]}]}], ")"}], " ", 
       RowBox[{"D0", "[", 
        RowBox[{"{", 
         RowBox[{
          RowBox[{"{", "}"}], ",", 
          RowBox[{"{", 
           RowBox[{"1", ",", "1"}], "}"}]}], "}"}], "]"}], " ", 
       RowBox[{"pq", "[", "2", "]"}]}], 
      RowBox[{
       RowBox[{"(", 
        RowBox[{
         RowBox[{"-", "2"}], "+", "\[Sigma]"}], ")"}], " ", 
       RowBox[{"(", 
        RowBox[{
         RowBox[{"-", "2"}], "+", 
         RowBox[{
          RowBox[{"(", 
           RowBox[{"1", "+", 
            RowBox[{"2", " ", 
             RowBox[{"(", 
              RowBox[{
               RowBox[{"-", "1"}], "+", "rij"}], ")"}], " ", "rij"}]}], ")"}],
           " ", "\[Sigma]"}]}], ")"}]}]]}]}]}], "}"}]], "Output",
 CellChangeTimes->{3.727719199764682*^9, 3.7277888393456306`*^9, 
  3.7278069289129667`*^9, 3.727885635169304*^9, 3.727887307751903*^9, 
  3.727894364561059*^9, 3.7278948316963167`*^9, 3.7279488098419228`*^9, 
  3.752945713464436*^9, 3.75294627723577*^9, 3.752985809979615*^9, 
  3.7539602234482927`*^9, 3.754025703461227*^9, 3.754041351728907*^9, 
  3.761895078885674*^9, 3.762088170096923*^9}]
}, Open  ]]
}, Closed]],

Cell[BoxData[
 RowBox[{
  RowBox[{"sol0", "=", 
   RowBox[{"{", 
    RowBox[{
     RowBox[{
      RowBox[{"D0", "[", 
       RowBox[{"{", 
        RowBox[{
         RowBox[{"{", "1", "}"}], ",", 
         RowBox[{"{", "1", "}"}]}], "}"}], "]"}], "\[Rule]", 
      RowBox[{"F", " ", 
       RowBox[{"D0", "[", 
        RowBox[{"{", 
         RowBox[{
          RowBox[{"{", "}"}], ",", 
          RowBox[{"{", 
           RowBox[{"1", ",", "1"}], "}"}]}], "}"}], "]"}]}]}], ",", 
     RowBox[{
      RowBox[{"D0", "[", 
       RowBox[{"{", 
        RowBox[{
         RowBox[{"{", "2", "}"}], ",", 
         RowBox[{"{", "2", "}"}]}], "}"}], "]"}], "\[Rule]", 
      RowBox[{"F", " ", 
       RowBox[{"pq", "[", "2", "]"}]}]}], ",", 
     RowBox[{
      RowBox[{"D0", "[", 
       RowBox[{"{", 
        RowBox[{
         RowBox[{"{", "2", "}"}], ",", 
         RowBox[{"{", 
          RowBox[{"1", ",", "1", ",", "2"}], "}"}]}], "}"}], "]"}], "\[Rule]", 
      RowBox[{"F", " ", 
       RowBox[{"D0", "[", 
        RowBox[{"{", 
         RowBox[{
          RowBox[{"{", "}"}], ",", 
          RowBox[{"{", 
           RowBox[{"1", ",", "1"}], "}"}]}], "}"}], "]"}], " ", 
       RowBox[{"pq", "[", "2", "]"}]}]}], ",", 
     RowBox[{
      RowBox[{"D0", "[", 
       RowBox[{"{", 
        RowBox[{
         RowBox[{"{", 
          RowBox[{"1", ",", "2"}], "}"}], ",", 
         RowBox[{"{", 
          RowBox[{"1", ",", "2"}], "}"}]}], "}"}], "]"}], "\[Rule]", 
      RowBox[{"\[Phi]ij", " ", 
       RowBox[{"D0", "[", 
        RowBox[{"{", 
         RowBox[{
          RowBox[{"{", "}"}], ",", 
          RowBox[{"{", 
           RowBox[{"1", ",", "1"}], "}"}]}], "}"}], "]"}], " ", 
       RowBox[{"pq", "[", "2", "]"}]}]}]}], "}"}]}], ";"}]], "Input",
 InitializationCell->True,
 CellChangeTimes->{{3.727788179662446*^9, 3.727788180771204*^9}, 
   3.727788847379611*^9, {3.7278069352612867`*^9, 3.7278069371477127`*^9}, {
   3.727897162003374*^9, 3.727897216868412*^9}, {3.7529457284911613`*^9, 
   3.752945753506824*^9}, {3.7529462834333344`*^9, 3.752946298984169*^9}, {
   3.752947552433467*^9, 3.752947553140689*^9}, {3.754025707571376*^9, 
   3.754025720491108*^9}, {3.754041355760198*^9, 3.754041370964707*^9}}],

Cell[BoxData[
 RowBox[{
  RowBox[{"IDcoeffs", "=", 
   RowBox[{"{", 
    RowBox[{
     RowBox[{"F", "\[Rule]", 
      RowBox[{"\[Sigma]", "/", 
       RowBox[{"(", 
        RowBox[{"2", "-", "\[Sigma]"}], ")"}]}]}], ",", 
     RowBox[{"\[Phi]ij", "\[Rule]", 
      RowBox[{"-", 
       FractionBox[
        RowBox[{"\[Sigma]", " ", 
         RowBox[{"(", 
          RowBox[{
           RowBox[{"-", "2"}], "+", "\[Sigma]", "+", 
           RowBox[{"2", " ", 
            RowBox[{"(", 
             RowBox[{
              RowBox[{"-", "1"}], "+", "rij"}], ")"}], " ", "rij", " ", 
            RowBox[{"(", 
             RowBox[{
              RowBox[{"-", "2"}], "+", 
              RowBox[{"3", " ", "\[Sigma]"}]}], ")"}]}]}], ")"}], " "}], 
        RowBox[{
         RowBox[{"(", 
          RowBox[{
           RowBox[{"-", "2"}], "+", "\[Sigma]"}], ")"}], " ", 
         RowBox[{"(", 
          RowBox[{
           RowBox[{"-", "2"}], "+", 
           RowBox[{
            RowBox[{"(", 
             RowBox[{"1", "+", 
              RowBox[{"2", " ", 
               RowBox[{"(", 
                RowBox[{
                 RowBox[{"-", "1"}], "+", "rij"}], ")"}], " ", "rij"}]}], 
             ")"}], " ", "\[Sigma]"}]}], ")"}]}]]}]}]}], "}"}]}], 
  ";"}]], "Input",
 InitializationCell->True,
 CellChangeTimes->{{3.727897176460702*^9, 3.727897185868203*^9}, {
  3.727897220450803*^9, 3.7278972357137537`*^9}}]
}, Closed]],

Cell[CellGroupData[{

Cell[TextData[{
 "Associations generated by modifier effect, neglecting selection on locus ",
 StyleBox["j",
  FontSlant->"Italic"],
 " "
}], "Subsection",
 CellChangeTimes->{{3.727806585803021*^9, 3.72780659026051*^9}, {
   3.727807768622343*^9, 3.727807784173266*^9}, {3.727808904462427*^9, 
   3.727808908426907*^9}, 3.727955941924445*^9, {3.72802971261036*^9, 
   3.728029716499724*^9}, 3.752946804618*^9, {3.7540272796801023`*^9, 
   3.7540272800712643`*^9}}],

Cell[CellGroupData[{

Cell[TextData[{
 " ",
 Cell[BoxData[
  FormBox[
   SubscriptBox[
    OverscriptBox["D", "~"], 
    RowBox[{
     StyleBox["ij",
      FontSlant->"Italic"], ",", " ", 
     StyleBox["j",
      FontSlant->"Italic"]}]], TraditionalForm]]],
 " "
}], "Text",
 CellChangeTimes->{
  3.7278077922973413`*^9, {3.7278078988893843`*^9, 3.72780796799376*^9}, {
   3.727808035704301*^9, 3.727808055674547*^9}}],

Cell[CellGroupData[{

Cell[BoxData[
 RowBox[{"rec1", "=", 
  RowBox[{
   RowBox[{
    RowBox[{"recModNeutr", "[", 
     RowBox[{"{", 
      RowBox[{
       RowBox[{"{", "2", "}"}], ",", 
       RowBox[{"{", 
        RowBox[{"1", ",", "2"}], "}"}]}], "}"}], "]"}], "/.", 
    RowBox[{
     RowBox[{"D0m", "[", 
      RowBox[{"{", 
       RowBox[{
        RowBox[{"{", 
         RowBox[{"1", ",", "2"}], "}"}], ",", 
        RowBox[{"{", "2", "}"}]}], "}"}], "]"}], "\[Rule]", 
     RowBox[{
      RowBox[{"2", 
       RowBox[{"Dtilde", "[", 
        RowBox[{"{", 
         RowBox[{
          RowBox[{"{", "2", "}"}], ",", 
          RowBox[{"{", 
           RowBox[{"1", ",", "2"}], "}"}]}], "}"}], "]"}]}], "-", 
      RowBox[{"D0m", "[", 
       RowBox[{"{", 
        RowBox[{
         RowBox[{"{", "2", "}"}], ",", 
         RowBox[{"{", 
          RowBox[{"1", ",", "2"}], "}"}]}], "}"}], "]"}]}]}]}], "//", 
   "Simplify"}]}]], "Input",
 CellChangeTimes->{{3.727717824812653*^9, 3.727717826697714*^9}, {
   3.727717992295899*^9, 3.727718054955757*^9}, 3.727786274504992*^9, {
   3.727786779022915*^9, 3.7277868510040817`*^9}, 3.727786909115644*^9, {
   3.7277871098651123`*^9, 3.727787138850263*^9}, {3.7277872120154753`*^9, 
   3.727787247605467*^9}, {3.727787285542015*^9, 3.727787287762402*^9}, 
   3.727787347727273*^9, {3.727787658945262*^9, 3.7277876795792713`*^9}, {
   3.727787814055196*^9, 3.727787840444582*^9}, {3.727787987661893*^9, 
   3.7277879890683527`*^9}, {3.7277882589123497`*^9, 3.727788267653483*^9}, 
   3.72778857921319*^9, {3.727789536368265*^9, 3.7277895412325*^9}, {
   3.727807405458323*^9, 3.727807439481287*^9}, 3.752946341011972*^9, {
   3.754031216710779*^9, 3.754031244774536*^9}, {3.754041390827115*^9, 
   3.7540413932655697`*^9}}],

Cell[BoxData[
 FractionBox[
  RowBox[{
   RowBox[{
    RowBox[{"(", 
     RowBox[{
      RowBox[{"-", "1"}], "+", 
      RowBox[{"\[Kappa]", " ", "\[Sigma]"}]}], ")"}], " ", 
    RowBox[{"(", 
     RowBox[{
      RowBox[{"D0", "[", 
       RowBox[{"{", 
        RowBox[{
         RowBox[{"{", "2", "}"}], ",", 
         RowBox[{"{", 
          RowBox[{"1", ",", "1", ",", "2"}], "}"}]}], "}"}], "]"}], "+", 
      RowBox[{"D0", "[", 
       RowBox[{"{", 
        RowBox[{
         RowBox[{"{", 
          RowBox[{"1", ",", "2"}], "}"}], ",", 
         RowBox[{"{", 
          RowBox[{"1", ",", "2"}], "}"}]}], "}"}], "]"}], "+", 
      RowBox[{"\[Sigma]", " ", 
       RowBox[{"Dtilde", "[", 
        RowBox[{"{", 
         RowBox[{
          RowBox[{"{", "2", "}"}], ",", 
          RowBox[{"{", 
           RowBox[{"1", ",", "2"}], "}"}]}], "}"}], "]"}]}]}], ")"}]}], "+", 
   RowBox[{
    RowBox[{"D0", "[", 
     RowBox[{"{", 
      RowBox[{
       RowBox[{"{", "}"}], ",", 
       RowBox[{"{", 
        RowBox[{"1", ",", "1"}], "}"}]}], "}"}], "]"}], " ", 
    RowBox[{"(", 
     RowBox[{
      RowBox[{
       RowBox[{"(", 
        RowBox[{"\[Sigma]", "-", 
         RowBox[{"\[Kappa]", " ", "\[Sigma]"}]}], ")"}], " ", 
       RowBox[{"D0", "[", 
        RowBox[{"{", 
         RowBox[{
          RowBox[{"{", "2", "}"}], ",", 
          RowBox[{"{", "2", "}"}]}], "}"}], "]"}]}], "+", 
      RowBox[{
       RowBox[{"(", 
        RowBox[{
         RowBox[{"-", "1"}], "+", "\[Sigma]"}], ")"}], " ", 
       RowBox[{"pq", "[", "2", "]"}]}]}], ")"}]}], "+", 
   RowBox[{
    RowBox[{"D0", "[", 
     RowBox[{"{", 
      RowBox[{
       RowBox[{"{", "1", "}"}], ",", 
       RowBox[{"{", "1", "}"}]}], "}"}], "]"}], " ", 
    RowBox[{"(", 
     RowBox[{
      RowBox[{
       RowBox[{"(", 
        RowBox[{"\[Sigma]", "-", 
         RowBox[{"\[Kappa]", " ", "\[Sigma]"}]}], ")"}], " ", 
       RowBox[{"D0", "[", 
        RowBox[{"{", 
         RowBox[{
          RowBox[{"{", "2", "}"}], ",", 
          RowBox[{"{", "2", "}"}]}], "}"}], "]"}]}], "+", 
      RowBox[{
       RowBox[{"(", 
        RowBox[{
         RowBox[{"-", "1"}], "+", "\[Sigma]"}], ")"}], " ", 
       RowBox[{"pq", "[", "2", "]"}]}]}], ")"}]}]}], 
  RowBox[{
   RowBox[{"-", "2"}], "+", 
   RowBox[{"2", " ", "\[Kappa]", " ", "\[Sigma]"}]}]]], "Output",
 CellChangeTimes->{
  3.727717827756576*^9, 3.727717899482568*^9, {3.727717995424582*^9, 
   3.727718055765462*^9}, 3.727718855528039*^9, 3.7277862754353123`*^9, 
   3.727786856194811*^9, 3.727786910854536*^9, 3.727787029645146*^9, 
   3.72778725006775*^9, 3.727787350672764*^9, 3.727787637988474*^9, 
   3.727787680214904*^9, {3.727787820359087*^9, 3.727787841029196*^9}, 
   3.727787990208349*^9, 3.727788271022677*^9, 3.727788581527671*^9, 
   3.727789543201173*^9, {3.727807423143034*^9, 3.727807440130534*^9}, 
   3.7278856660317097`*^9, 3.7278873206604023`*^9, 3.72789437928323*^9, 
   3.727894849124897*^9, 3.727897272492374*^9, 3.7279488483788147`*^9, 
   3.72806056870778*^9, 3.752946345008869*^9, 3.752946415526595*^9, 
   3.752985837576215*^9, 3.753960251959152*^9, 3.754025731258875*^9, 
   3.754031251083987*^9, {3.754041383501234*^9, 3.754041400875841*^9}, 
   3.7618950894484053`*^9, 3.762088179739102*^9}]
}, Open  ]],

Cell[CellGroupData[{

Cell[BoxData[
 RowBox[{"rec2", "=", 
  RowBox[{
   RowBox[{
    RowBox[{"recModNeutr", "[", 
     RowBox[{"{", 
      RowBox[{
       RowBox[{"{", 
        RowBox[{"1", ",", "2"}], "}"}], ",", 
       RowBox[{"{", "2", "}"}]}], "}"}], "]"}], "/.", 
    RowBox[{
     RowBox[{"D0m", "[", 
      RowBox[{"{", 
       RowBox[{
        RowBox[{"{", 
         RowBox[{"1", ",", "2"}], "}"}], ",", 
        RowBox[{"{", "2", "}"}]}], "}"}], "]"}], "\[Rule]", 
     RowBox[{
      RowBox[{"2", 
       RowBox[{"Dtilde", "[", 
        RowBox[{"{", 
         RowBox[{
          RowBox[{"{", "2", "}"}], ",", 
          RowBox[{"{", 
           RowBox[{"1", ",", "2"}], "}"}]}], "}"}], "]"}]}], "-", 
      RowBox[{"D0m", "[", 
       RowBox[{"{", 
        RowBox[{
         RowBox[{"{", "2", "}"}], ",", 
         RowBox[{"{", 
          RowBox[{"1", ",", "2"}], "}"}]}], "}"}], "]"}]}]}]}], "//", 
   "Simplify"}]}]], "Input",
 CellChangeTimes->{{3.727717824812653*^9, 3.727717826697714*^9}, {
   3.727717992295899*^9, 3.727718054955757*^9}, 3.727786274504992*^9, {
   3.727786779022915*^9, 3.7277868510040817`*^9}, 3.727786909115644*^9, {
   3.7277871098651123`*^9, 3.727787138850263*^9}, {3.7277872120154753`*^9, 
   3.727787247605467*^9}, {3.727787285542015*^9, 3.727787287762402*^9}, 
   3.727787347727273*^9, {3.727787658945262*^9, 3.7277876795792713`*^9}, {
   3.727787814055196*^9, 3.727787840444582*^9}, {3.727787987661893*^9, 
   3.727788016663924*^9}, {3.727788288441401*^9, 3.727788292282201*^9}, 
   3.727788605754991*^9, {3.727789551910427*^9, 3.7277895541006413`*^9}, {
   3.7278074590506077`*^9, 3.7278074656077843`*^9}, 3.752946360846471*^9, 
   3.754031259385874*^9, {3.7540414035879297`*^9, 3.754041405541904*^9}}],

Cell[BoxData[
 RowBox[{
  FractionBox["1", "2"], " ", 
  RowBox[{"(", 
   RowBox[{
    RowBox[{"D0", "[", 
     RowBox[{"{", 
      RowBox[{
       RowBox[{"{", "2", "}"}], ",", 
       RowBox[{"{", 
        RowBox[{"1", ",", "1", ",", "2"}], "}"}]}], "}"}], "]"}], "+", 
    RowBox[{"D0", "[", 
     RowBox[{"{", 
      RowBox[{
       RowBox[{"{", 
        RowBox[{"1", ",", "2"}], "}"}], ",", 
       RowBox[{"{", 
        RowBox[{"1", ",", "2"}], "}"}]}], "}"}], "]"}], "+", 
    RowBox[{"\[Sigma]", " ", 
     RowBox[{"Dtilde", "[", 
      RowBox[{"{", 
       RowBox[{
        RowBox[{"{", "2", "}"}], ",", 
        RowBox[{"{", 
         RowBox[{"1", ",", "2"}], "}"}]}], "}"}], "]"}]}], "+", 
    RowBox[{
     RowBox[{"D0", "[", 
      RowBox[{"{", 
       RowBox[{
        RowBox[{"{", "}"}], ",", 
        RowBox[{"{", 
         RowBox[{"1", ",", "1"}], "}"}]}], "}"}], "]"}], " ", 
     RowBox[{"pq", "[", "2", "]"}]}], "+", 
    RowBox[{
     RowBox[{"D0", "[", 
      RowBox[{"{", 
       RowBox[{
        RowBox[{"{", "1", "}"}], ",", 
        RowBox[{"{", "1", "}"}]}], "}"}], "]"}], " ", 
     RowBox[{"pq", "[", "2", "]"}]}]}], ")"}]}]], "Output",
 CellChangeTimes->{
  3.727717827756576*^9, 3.727717899482568*^9, {3.727717995424582*^9, 
   3.727718055765462*^9}, 3.727718855528039*^9, 3.7277862754353123`*^9, 
   3.727786856194811*^9, 3.727786910854536*^9, 3.727787029645146*^9, 
   3.72778725006775*^9, 3.727787350672764*^9, 3.727787637988474*^9, 
   3.727787680214904*^9, {3.727787820359087*^9, 3.727787841029196*^9}, {
   3.727787990208349*^9, 3.7277880176504602`*^9}, 3.727788292890829*^9, 
   3.727788607093419*^9, 3.727789554762933*^9, 3.727807466720997*^9, 
   3.727885667156722*^9, 3.727887320962356*^9, 3.727894379613263*^9, 
   3.7278948496208277`*^9, 3.727897273533346*^9, 3.727948850883032*^9, 
   3.72806056890368*^9, 3.752946363602599*^9, 3.752946417512751*^9, 
   3.752985842604374*^9, 3.7539602548187733`*^9, 3.754025733220224*^9, 
   3.754031262014392*^9, 3.754041406202516*^9, 3.761895089652162*^9, 
   3.7620881799692297`*^9}]
}, Open  ]],

Cell[CellGroupData[{

Cell[BoxData[
 RowBox[{"sol", "=", 
  RowBox[{
   RowBox[{"FullSimplify", "[", 
    RowBox[{
     RowBox[{"Solve", "[", 
      RowBox[{
       RowBox[{
        RowBox[{"Dtilde", "[", 
         RowBox[{"{", 
          RowBox[{
           RowBox[{"{", "2", "}"}], ",", 
           RowBox[{"{", 
            RowBox[{"1", ",", "2"}], "}"}]}], "}"}], "]"}], "\[Equal]", 
        RowBox[{
         RowBox[{"(", 
          RowBox[{"rec1", "+", "rec2"}], ")"}], "/", "2"}]}], ",", 
       RowBox[{"Dtilde", "[", 
        RowBox[{"{", 
         RowBox[{
          RowBox[{"{", "2", "}"}], ",", 
          RowBox[{"{", 
           RowBox[{"1", ",", "2"}], "}"}]}], "}"}], "]"}]}], "]"}], "/.", 
     "sol0"}], "]"}], "\[LeftDoubleBracket]", "1", 
   "\[RightDoubleBracket]"}]}]], "Input",
 CellChangeTimes->{{3.727717884144288*^9, 3.727717904278808*^9}, {
  3.727807481933484*^9, 3.727807485108963*^9}, {3.727807538941807*^9, 
  3.727807610834148*^9}, {3.752946425524873*^9, 3.752946426037334*^9}, {
  3.754025736829562*^9, 3.754025742533408*^9}, {3.7540312698892384`*^9, 
  3.754031278763975*^9}}],

Cell[BoxData[
 RowBox[{"{", 
  RowBox[{
   RowBox[{"Dtilde", "[", 
    RowBox[{"{", 
     RowBox[{
      RowBox[{"{", "2", "}"}], ",", 
      RowBox[{"{", 
       RowBox[{"1", ",", "2"}], "}"}]}], "}"}], "]"}], "\[Rule]", 
   FractionBox[
    RowBox[{
     RowBox[{"(", 
      RowBox[{
       RowBox[{
        SuperscriptBox["F", "2"], " ", 
        RowBox[{"(", 
         RowBox[{
          RowBox[{"-", "1"}], "+", "\[Kappa]"}], ")"}], " ", "\[Sigma]"}], 
       "-", 
       RowBox[{"2", " ", "F", " ", 
        RowBox[{"(", 
         RowBox[{
          RowBox[{"-", "2"}], "+", "\[Sigma]", "+", 
          RowBox[{"\[Kappa]", " ", "\[Sigma]"}]}], ")"}]}], "+", 
       RowBox[{"2", " ", 
        RowBox[{"(", 
         RowBox[{"1", "+", "\[Phi]ij"}], ")"}]}], "-", 
       RowBox[{"\[Sigma]", " ", 
        RowBox[{"(", 
         RowBox[{"1", "+", "\[Kappa]", "+", 
          RowBox[{"2", " ", "\[Kappa]", " ", "\[Phi]ij"}]}], ")"}]}]}], ")"}],
      " ", 
     RowBox[{"D0", "[", 
      RowBox[{"{", 
       RowBox[{
        RowBox[{"{", "}"}], ",", 
        RowBox[{"{", 
         RowBox[{"1", ",", "1"}], "}"}]}], "}"}], "]"}], " ", 
     RowBox[{"pq", "[", "2", "]"}]}], 
    RowBox[{"2", " ", 
     RowBox[{"(", 
      RowBox[{
       RowBox[{"-", "2"}], "+", "\[Sigma]"}], ")"}], " ", 
     RowBox[{"(", 
      RowBox[{
       RowBox[{"-", "1"}], "+", 
       RowBox[{"\[Kappa]", " ", "\[Sigma]"}]}], ")"}]}]]}], "}"}]], "Output",
 CellChangeTimes->{{3.727717891182308*^9, 3.727717905668837*^9}, 
   3.727718068297159*^9, 3.7277188594496727`*^9, 3.727788037549829*^9, 
   3.727788328309276*^9, 3.727788611985751*^9, 3.72778956385518*^9, 
   3.727807486183363*^9, {3.727807568380324*^9, 3.727807608156356*^9}, 
   3.7278077382825203`*^9, 3.727885669240673*^9, 3.727887321052647*^9, 
   3.727894380264029*^9, 3.727894850777411*^9, 3.727897276491433*^9, 
   3.7279488535229063`*^9, 3.7280605693087683`*^9, 3.7529464318935843`*^9, 
   3.752985844885325*^9, 3.7539602571056013`*^9, 3.754025743642398*^9, 
   3.7540312822130632`*^9, 3.75404140983316*^9, 3.761895089768922*^9, 
   3.762088180072749*^9}]
}, Open  ]]
}, Closed]],

Cell[BoxData[
 RowBox[{
  RowBox[{"sol0m", "=", 
   RowBox[{"{", 
    RowBox[{
     RowBox[{"Dtilde", "[", 
      RowBox[{"{", 
       RowBox[{
        RowBox[{"{", "2", "}"}], ",", 
        RowBox[{"{", 
         RowBox[{"1", ",", "2"}], "}"}]}], "}"}], "]"}], "\[Rule]", 
     FractionBox[
      RowBox[{
       RowBox[{"(", 
        RowBox[{
         RowBox[{
          SuperscriptBox["F", "2"], " ", 
          RowBox[{"(", 
           RowBox[{
            RowBox[{"-", "1"}], "+", "\[Kappa]"}], ")"}], " ", "\[Sigma]"}], 
         "-", 
         RowBox[{"2", " ", "F", " ", 
          RowBox[{"(", 
           RowBox[{
            RowBox[{"-", "2"}], "+", "\[Sigma]", "+", 
            RowBox[{"\[Kappa]", " ", "\[Sigma]"}]}], ")"}]}], "+", 
         RowBox[{"2", " ", 
          RowBox[{"(", 
           RowBox[{"1", "+", "\[Phi]ij"}], ")"}]}], "-", 
         RowBox[{"\[Sigma]", " ", 
          RowBox[{"(", 
           RowBox[{"1", "+", "\[Kappa]", "+", 
            RowBox[{"2", " ", "\[Kappa]", " ", "\[Phi]ij"}]}], ")"}]}]}], 
        ")"}], " ", 
       RowBox[{"D0", "[", 
        RowBox[{"{", 
         RowBox[{
          RowBox[{"{", "}"}], ",", 
          RowBox[{"{", 
           RowBox[{"1", ",", "1"}], "}"}]}], "}"}], "]"}], " ", 
       RowBox[{"pq", "[", "2", "]"}]}], 
      RowBox[{"2", " ", 
       RowBox[{"(", 
        RowBox[{
         RowBox[{"-", "2"}], "+", "\[Sigma]"}], ")"}], " ", 
       RowBox[{"(", 
        RowBox[{
         RowBox[{"-", "1"}], "+", 
         RowBox[{"\[Kappa]", " ", "\[Sigma]"}]}], ")"}]}]]}], "}"}]}], 
  ";"}]], "Input",
 InitializationCell->True,
 CellChangeTimes->{{3.7278076165311947`*^9, 3.727807626859823*^9}, 
   3.727897303897174*^9, 3.752946509661322*^9, 3.752985857364561*^9, {
   3.75402574617933*^9, 3.754025771220895*^9}, 3.7540313043383713`*^9, 
   3.754041420515923*^9}],

Cell["check:", "Text",
 CellChangeTimes->{{3.727809575509232*^9, 3.727809581479447*^9}, 
   3.728062417834488*^9}],

Cell[CellGroupData[{

Cell[BoxData[
 RowBox[{"expr2", "=", 
  RowBox[{"Simplify", "[", 
   RowBox[{
    RowBox[{"4", 
     RowBox[{"Dtilde", "[", 
      RowBox[{"{", 
       RowBox[{
        RowBox[{"{", "2", "}"}], ",", 
        RowBox[{"{", 
         RowBox[{"1", ",", "2"}], "}"}]}], "}"}], "]"}]}], "/.", "sol0m"}], 
   "]"}]}]], "Input",
 CellChangeTimes->{{3.727808949205962*^9, 3.7278089661315117`*^9}, {
   3.7278091908781643`*^9, 3.727809191825844*^9}, {3.727809398053152*^9, 
   3.7278094006576033`*^9}, {3.72806225839779*^9, 3.728062272528727*^9}, {
   3.728062314873349*^9, 3.728062318958653*^9}, 3.728062353845255*^9, {
   3.754025757440065*^9, 3.7540257591007547`*^9}, {3.7540313195307217`*^9, 
   3.754031321188587*^9}}],

Cell[BoxData[
 FractionBox[
  RowBox[{"2", " ", 
   RowBox[{"(", 
    RowBox[{
     RowBox[{
      SuperscriptBox["F", "2"], " ", 
      RowBox[{"(", 
       RowBox[{
        RowBox[{"-", "1"}], "+", "\[Kappa]"}], ")"}], " ", "\[Sigma]"}], "-", 
     RowBox[{"2", " ", "F", " ", 
      RowBox[{"(", 
       RowBox[{
        RowBox[{"-", "2"}], "+", "\[Sigma]", "+", 
        RowBox[{"\[Kappa]", " ", "\[Sigma]"}]}], ")"}]}], "+", 
     RowBox[{"2", " ", 
      RowBox[{"(", 
       RowBox[{"1", "+", "\[Phi]ij"}], ")"}]}], "-", 
     RowBox[{"\[Sigma]", " ", 
      RowBox[{"(", 
       RowBox[{"1", "+", "\[Kappa]", "+", 
        RowBox[{"2", " ", "\[Kappa]", " ", "\[Phi]ij"}]}], ")"}]}]}], ")"}], 
   " ", 
   RowBox[{"D0", "[", 
    RowBox[{"{", 
     RowBox[{
      RowBox[{"{", "}"}], ",", 
      RowBox[{"{", 
       RowBox[{"1", ",", "1"}], "}"}]}], "}"}], "]"}], " ", 
   RowBox[{"pq", "[", "2", "]"}]}], 
  RowBox[{
   RowBox[{"(", 
    RowBox[{
     RowBox[{"-", "2"}], "+", "\[Sigma]"}], ")"}], " ", 
   RowBox[{"(", 
    RowBox[{
     RowBox[{"-", "1"}], "+", 
     RowBox[{"\[Kappa]", " ", "\[Sigma]"}]}], ")"}]}]]], "Output",
 CellChangeTimes->{
  3.7278089666868677`*^9, {3.7278090953458843`*^9, 3.727809115241398*^9}, {
   3.7278091891122837`*^9, 3.72780921205961*^9}, 3.727809401005517*^9, {
   3.727897296185459*^9, 3.7278973413770227`*^9}, {3.728062259799469*^9, 
   3.728062273051257*^9}, 3.728062319968582*^9, 3.728062354240768*^9, 
   3.752946521595331*^9, 3.752985861685491*^9, 3.753959639778906*^9, 
   3.753960261341159*^9, {3.754025759584482*^9, 3.754025773468843*^9}, 
   3.754031323471756*^9, 3.754041426081607*^9}]
}, Open  ]],

Cell[CellGroupData[{

Cell[BoxData[
 RowBox[{"expr2FreeRec", "=", 
  RowBox[{"Simplify", "[", 
   RowBox[{
    RowBox[{"expr2", "/.", "IDcoeffs"}], "/.", 
    RowBox[{"rij", "\[Rule]", 
     RowBox[{"1", "/", "2"}]}]}], "]"}]}]], "Input",
 CellChangeTimes->{{3.728062372005722*^9, 3.728062404309395*^9}}],

Cell[BoxData[
 RowBox[{"-", 
  FractionBox[
   RowBox[{"8", " ", 
    RowBox[{"(", 
     RowBox[{"8", "-", 
      RowBox[{"4", " ", 
       RowBox[{"(", 
        RowBox[{"1", "+", "\[Kappa]"}], ")"}], " ", "\[Sigma]"}], "-", 
      RowBox[{
       RowBox[{"(", 
        RowBox[{"1", "+", "\[Kappa]"}], ")"}], " ", 
       SuperscriptBox["\[Sigma]", "2"]}], "+", 
      RowBox[{"2", " ", "\[Kappa]", " ", 
       SuperscriptBox["\[Sigma]", "3"]}]}], ")"}], " ", 
    RowBox[{"D0", "[", 
     RowBox[{"{", 
      RowBox[{
       RowBox[{"{", "}"}], ",", 
       RowBox[{"{", 
        RowBox[{"1", ",", "1"}], "}"}]}], "}"}], "]"}], " ", 
    RowBox[{"pq", "[", "2", "]"}]}], 
   RowBox[{
    RowBox[{"(", 
     RowBox[{
      RowBox[{"-", "4"}], "+", "\[Sigma]"}], ")"}], " ", 
    SuperscriptBox[
     RowBox[{"(", 
      RowBox[{
       RowBox[{"-", "2"}], "+", "\[Sigma]"}], ")"}], "3"], " ", 
    RowBox[{"(", 
     RowBox[{
      RowBox[{"-", "1"}], "+", 
      RowBox[{"\[Kappa]", " ", "\[Sigma]"}]}], ")"}]}]]}]], "Output",
 CellChangeTimes->{{3.728062391223707*^9, 3.7280624045892487`*^9}, 
   3.752946548078374*^9, 3.7529858645538273`*^9, 3.7539596432169037`*^9, 
   3.753960263971146*^9, {3.754025761415337*^9, 3.7540257753948812`*^9}, 
   3.754031326261447*^9, 3.7540414277412643`*^9}]
}, Open  ]],

Cell[CellGroupData[{

Cell[BoxData[
 RowBox[{"Simplify", "[", 
  RowBox[{
   RowBox[{"expr2", "-", 
    RowBox[{"4", 
     RowBox[{"(", 
      RowBox[{
       RowBox[{
        RowBox[{"(", 
         RowBox[{"1", "+", 
          RowBox[{"2", "F"}], "+", "\[Phi]ij"}], ")"}], "/", 
        RowBox[{"(", 
         RowBox[{"2", "-", "\[Sigma]"}], ")"}]}], "-", 
       RowBox[{
        RowBox[{"(", 
         RowBox[{"F", "/", "2"}], ")"}], 
        RowBox[{
         RowBox[{"(", 
          RowBox[{"1", "+", "F"}], ")"}], "^", "2"}], 
        RowBox[{
         RowBox[{"(", 
          RowBox[{"1", "-", "\[Kappa]"}], ")"}], "/", 
         RowBox[{"(", 
          RowBox[{"1", "-", 
           RowBox[{"\[Kappa]", " ", "\[Sigma]"}]}], ")"}]}]}]}], ")"}], 
     RowBox[{"D0", "[", 
      RowBox[{"{", 
       RowBox[{
        RowBox[{"{", "}"}], ",", 
        RowBox[{"{", 
         RowBox[{"1", ",", "1"}], "}"}]}], "}"}], "]"}], " ", 
     RowBox[{"pq", "[", "2", "]"}]}]}], "/.", "IDcoeffs"}], "]"}]], "Input",
 CellChangeTimes->{{3.727808969951208*^9, 3.72780924546528*^9}, 
   3.727809402678501*^9, {3.727897313605791*^9, 3.727897321194408*^9}, {
   3.7278973530556707`*^9, 3.727897354955678*^9}, {3.72806226390905*^9, 
   3.728062278562368*^9}, 3.728062358284528*^9, {3.752946540083508*^9, 
   3.752946541455896*^9}, {3.754025777099409*^9, 3.754025777247183*^9}, 
   3.7540414305187483`*^9}],

Cell[BoxData["0"], "Output",
 CellChangeTimes->{{3.7278090870675173`*^9, 3.7278092460321093`*^9}, 
   3.727809403239682*^9, {3.727897317549404*^9, 3.727897355540444*^9}, {
   3.7280622642706203`*^9, 3.728062279068157*^9}, 3.728062358553879*^9, {
   3.752946534109976*^9, 3.7529465418167343`*^9}, 3.752985867289013*^9, 
   3.753960266654806*^9, 3.754025777526705*^9, 3.754031327839693*^9, 
   3.754041431009624*^9}]
}, Open  ]]
}, Closed]],

Cell[CellGroupData[{

Cell["\<\
Associations generated by selection, neglecting modifier effect\
\>", "Subsection",
 CellChangeTimes->{{3.727806585803021*^9, 3.72780659026051*^9}, {
   3.727807768622343*^9, 3.727807784173266*^9}, {3.727808904462427*^9, 
   3.727808908426907*^9}, 3.727955941924445*^9, {3.72802971261036*^9, 
   3.728029716499724*^9}, 3.752946804618*^9, {3.754027152051599*^9, 
   3.75402715768919*^9}}],

Cell[CellGroupData[{

Cell[TextData[{
 " ",
 Cell[BoxData[
  FormBox[
   SubscriptBox[
    OverscriptBox["D", "~"], 
    StyleBox["iij",
     FontSlant->"Italic"]], TraditionalForm]]],
 ", ",
 " ",
 Cell[BoxData[
  FormBox[
   RowBox[{
    SubscriptBox[
     OverscriptBox["D", "~"], 
     RowBox[{
      StyleBox["ii",
       FontSlant->"Italic"], ",", " ", "j"}]], " ", "=", " ", "0"}], 
   TraditionalForm]]],
 " ",
 " "
}], "Text",
 CellChangeTimes->{
  3.7278077922973413`*^9, {3.7278078988893843`*^9, 3.72780796799376*^9}, {
   3.727808035704301*^9, 3.727808055674547*^9}, {3.754027070586987*^9, 
   3.7540271122902527`*^9}}],

Cell[CellGroupData[{

Cell[BoxData[
 RowBox[{"rec1", "=", 
  RowBox[{
   RowBox[{
    RowBox[{
     RowBox[{"recNoModSel", "[", 
      RowBox[{
       RowBox[{"{", 
        RowBox[{
         RowBox[{"{", "}"}], ",", 
         RowBox[{"{", 
          RowBox[{"1", ",", "1", ",", "2"}], "}"}]}], "}"}], ",", "1"}], 
      "]"}], "/.", "twoLocus"}], "/.", "sol0"}], "//", 
   "Simplify"}]}]], "Input",
 CellChangeTimes->{{3.7277887139057903`*^9, 3.7277887155574408`*^9}, {
  3.727806681913472*^9, 3.72780668852602*^9}, {3.7279487667508097`*^9, 
  3.727948770674899*^9}, {3.753960307638208*^9, 3.753960336646411*^9}, {
  3.753960378505381*^9, 3.753960391903926*^9}, {3.753961838090644*^9, 
  3.7539618771500263`*^9}}],

Cell[BoxData[
 RowBox[{
  RowBox[{
   RowBox[{"-", 
    RowBox[{"(", 
     RowBox[{
      RowBox[{"-", "1"}], "+", "rij"}], ")"}]}], " ", 
   RowBox[{"D1", "[", 
    RowBox[{"{", 
     RowBox[{
      RowBox[{"{", "}"}], ",", 
      RowBox[{"{", 
       RowBox[{"1", ",", "1", ",", "2"}], "}"}]}], "}"}], "]"}]}], "+", 
  RowBox[{"rij", " ", 
   RowBox[{"D1", "[", 
    RowBox[{"{", 
     RowBox[{
      RowBox[{"{", "2", "}"}], ",", 
      RowBox[{"{", 
       RowBox[{"1", ",", "1"}], "}"}]}], "}"}], "]"}]}]}]], "Output",
 CellChangeTimes->{
  3.727788716241829*^9, 3.727806689063004*^9, 3.727806901554715*^9, 
   3.727885624291947*^9, 3.727887298670403*^9, 3.727894352477607*^9, 
   3.7278948196328983`*^9, 3.727948775488201*^9, 3.752945591913041*^9, 
   3.752945682730803*^9, 3.752946162237274*^9, 3.752985756405003*^9, 
   3.753960193525461*^9, 3.753960393959466*^9, 3.753961471398512*^9, 
   3.753961645769642*^9, {3.753961825148147*^9, 3.753961877961917*^9}, 
   3.754025785182329*^9, 3.754026346759894*^9, 3.754028329855303*^9, 
   3.754041444218462*^9, 3.754043126923514*^9, 3.75404333499544*^9, 
   3.754043576733244*^9, 3.761895104823387*^9, 3.762088197961008*^9}]
}, Open  ]],

Cell[CellGroupData[{

Cell[BoxData[
 RowBox[{"rec2", "=", 
  RowBox[{
   RowBox[{
    RowBox[{
     RowBox[{"recNoModSel", "[", 
      RowBox[{
       RowBox[{"{", 
        RowBox[{
         RowBox[{"{", "2", "}"}], ",", 
         RowBox[{"{", 
          RowBox[{"1", ",", "1"}], "}"}]}], "}"}], ",", "1"}], "]"}], "/.", 
     "twoLocus"}], "/.", "sol0"}], "//", "Simplify"}]}]], "Input",
 CellChangeTimes->{{3.754025890859321*^9, 3.754025894934525*^9}}],

Cell[BoxData[
 RowBox[{
  FractionBox["1", "2"], " ", "\[Sigma]", " ", 
  RowBox[{"(", 
   RowBox[{
    RowBox[{"D1", "[", 
     RowBox[{"{", 
      RowBox[{
       RowBox[{"{", "}"}], ",", 
       RowBox[{"{", 
        RowBox[{"1", ",", "1", ",", "2"}], "}"}]}], "}"}], "]"}], "+", 
    RowBox[{"D1", "[", 
     RowBox[{"{", 
      RowBox[{
       RowBox[{"{", "2", "}"}], ",", 
       RowBox[{"{", 
        RowBox[{"1", ",", "1"}], "}"}]}], "}"}], "]"}]}], ")"}]}]], "Output",
 CellChangeTimes->{3.754025895352036*^9, 3.7540263523028517`*^9, 
  3.7540283313401937`*^9, 3.7540414513210793`*^9, 3.75404312725152*^9, 
  3.754043336796925*^9, 3.7540435779310827`*^9, 3.761895105164353*^9, 
  3.7620881983126593`*^9}]
}, Open  ]],

Cell[CellGroupData[{

Cell[BoxData[
 RowBox[{"null1", "=", 
  RowBox[{
   RowBox[{"Simplify", "[", 
    RowBox[{"Solve", "[", 
     RowBox[{
      RowBox[{"{", 
       RowBox[{
        RowBox[{
         RowBox[{"D1", "[", 
          RowBox[{"{", 
           RowBox[{
            RowBox[{"{", "}"}], ",", 
            RowBox[{"{", 
             RowBox[{"1", ",", "1", ",", "2"}], "}"}]}], "}"}], "]"}], 
         "\[Equal]", "rec1"}], ",", 
        RowBox[{
         RowBox[{"D1", "[", 
          RowBox[{"{", 
           RowBox[{
            RowBox[{"{", "2", "}"}], ",", 
            RowBox[{"{", 
             RowBox[{"1", ",", "1"}], "}"}]}], "}"}], "]"}], "\[Equal]", 
         "rec2"}]}], "}"}], ",", 
      RowBox[{"{", 
       RowBox[{
        RowBox[{"D1", "[", 
         RowBox[{"{", 
          RowBox[{
           RowBox[{"{", "}"}], ",", 
           RowBox[{"{", 
            RowBox[{"1", ",", "1", ",", "2"}], "}"}]}], "}"}], "]"}], ",", 
        RowBox[{"D1", "[", 
         RowBox[{"{", 
          RowBox[{
           RowBox[{"{", "2", "}"}], ",", 
           RowBox[{"{", 
            RowBox[{"1", ",", "1"}], "}"}]}], "}"}], "]"}]}], "}"}]}], "]"}], 
    "]"}], "\[LeftDoubleBracket]", "1", "\[RightDoubleBracket]"}]}]], "Input",
 CellChangeTimes->{{3.754025903115665*^9, 3.754025942475555*^9}, {
  3.754041461466793*^9, 3.75404146643043*^9}}],

Cell[BoxData[
 RowBox[{"{", 
  RowBox[{
   RowBox[{
    RowBox[{"D1", "[", 
     RowBox[{"{", 
      RowBox[{
       RowBox[{"{", "}"}], ",", 
       RowBox[{"{", 
        RowBox[{"1", ",", "1", ",", "2"}], "}"}]}], "}"}], "]"}], "\[Rule]", 
    "0"}], ",", 
   RowBox[{
    RowBox[{"D1", "[", 
     RowBox[{"{", 
      RowBox[{
       RowBox[{"{", "2", "}"}], ",", 
       RowBox[{"{", 
        RowBox[{"1", ",", "1"}], "}"}]}], "}"}], "]"}], "\[Rule]", "0"}]}], 
  "}"}]], "Output",
 CellChangeTimes->{{3.7540259385339127`*^9, 3.7540259429830236`*^9}, 
   3.754026354030072*^9, 3.754028332814465*^9, {3.754041456985586*^9, 
   3.754041466836685*^9}, 3.7540431272937107`*^9, 3.754043337927864*^9, 
   3.754043579252153*^9, 3.7618951052089453`*^9, 3.762088198385144*^9}]
}, Open  ]]
}, Closed]],

Cell[BoxData[
 RowBox[{
  RowBox[{"null1", "=", 
   RowBox[{"{", 
    RowBox[{
     RowBox[{
      RowBox[{"D1", "[", 
       RowBox[{"{", 
        RowBox[{
         RowBox[{"{", "}"}], ",", 
         RowBox[{"{", 
          RowBox[{"1", ",", "1", ",", "2"}], "}"}]}], "}"}], "]"}], "\[Rule]",
       "0"}], ",", 
     RowBox[{
      RowBox[{"D1", "[", 
       RowBox[{"{", 
        RowBox[{
         RowBox[{"{", "2", "}"}], ",", 
         RowBox[{"{", 
          RowBox[{"1", ",", "1"}], "}"}]}], "}"}], "]"}], "\[Rule]", "0"}]}], 
    "}"}]}], ";"}]], "Input",
 InitializationCell->True,
 CellChangeTimes->{{3.754027127907381*^9, 3.7540271295175743`*^9}, 
   3.754041470931003*^9}],

Cell[CellGroupData[{

Cell[TextData[{
 " ",
 Cell[BoxData[
  FormBox[
   SubscriptBox[
    OverscriptBox["D", "~"], 
    RowBox[{
     StyleBox["ij",
      FontSlant->"Italic"], ",", " ", "i"}]], TraditionalForm]]],
 " "
}], "Text",
 CellChangeTimes->{
  3.7278077922973413`*^9, {3.7278078988893843`*^9, 3.72780796799376*^9}, {
   3.727808035704301*^9, 3.727808055674547*^9}, {3.754027070586987*^9, 
   3.754027070856084*^9}}],

Cell[CellGroupData[{

Cell[BoxData[
 RowBox[{"rec1", "=", 
  RowBox[{
   RowBox[{"NS", "[", 
    RowBox[{
     RowBox[{
      RowBox[{
       RowBox[{
        RowBox[{
         RowBox[{"recNoModSel", "[", 
          RowBox[{
           RowBox[{"{", 
            RowBox[{
             RowBox[{"{", "1", "}"}], ",", 
             RowBox[{"{", 
              RowBox[{"1", ",", "2"}], "}"}]}], "}"}], ",", "1"}], "]"}], "/.",
          "twoLocus"}], "/.", "sol0"}], "/.", "null1"}], "/.", 
      "rareAlleles2"}], ",", "eps", ",", "1"}], "]"}], "//", 
   "Simplify"}]}]], "Input",
 CellChangeTimes->{{3.754025950061343*^9, 3.754025961391858*^9}, {
   3.7540268575832367`*^9, 3.754026865004644*^9}, 3.7618951164104958`*^9}],

Cell[BoxData[
 RowBox[{
  FractionBox["1", "2"], " ", "\[Sigma]", " ", 
  RowBox[{"(", 
   RowBox[{
    RowBox[{"D1", "[", 
     RowBox[{"{", 
      RowBox[{
       RowBox[{"{", "1", "}"}], ",", 
       RowBox[{"{", 
        RowBox[{"1", ",", "2"}], "}"}]}], "}"}], "]"}], "-", 
    RowBox[{
     RowBox[{"(", 
      RowBox[{
       SuperscriptBox["F", "2"], "-", "\[Phi]ij"}], ")"}], " ", 
     RowBox[{"D0", "[", 
      RowBox[{"{", 
       RowBox[{
        RowBox[{"{", "}"}], ",", 
        RowBox[{"{", 
         RowBox[{"1", ",", "1"}], "}"}]}], "}"}], "]"}], " ", 
     RowBox[{"(", 
      RowBox[{
       RowBox[{"a", "[", 
        RowBox[{"{", 
         RowBox[{
          RowBox[{"{", "}"}], ",", 
          RowBox[{"{", "2", "}"}]}], "}"}], "]"}], "+", 
       RowBox[{
        RowBox[{"a", "[", 
         RowBox[{"{", 
          RowBox[{
           RowBox[{"{", "2", "}"}], ",", 
           RowBox[{"{", "2", "}"}]}], "}"}], "]"}], " ", 
        RowBox[{"(", 
         RowBox[{"1", "-", 
          RowBox[{"2", " ", 
           RowBox[{"p", "[", "2", "]"}]}]}], ")"}]}]}], ")"}], " ", 
     RowBox[{"pq", "[", "2", "]"}]}]}], ")"}]}]], "Output",
 CellChangeTimes->{{3.754025956864003*^9, 3.754025961948349*^9}, 
   3.754026358859457*^9, 3.7540268205072937`*^9, 3.7540268657260513`*^9, 
   3.754028339719018*^9, 3.754041483059918*^9, 3.754043135578937*^9, 
   3.754043346460381*^9, 3.754043584745116*^9, 3.7618951182510357`*^9, 
   3.762088207614534*^9}]
}, Open  ]],

Cell[CellGroupData[{

Cell[BoxData[
 RowBox[{
  RowBox[{"Simplify", "[", 
   RowBox[{"Solve", "[", 
    RowBox[{
     RowBox[{
      RowBox[{"D1", "[", 
       RowBox[{"{", 
        RowBox[{
         RowBox[{"{", "1", "}"}], ",", 
         RowBox[{"{", 
          RowBox[{"1", ",", "2"}], "}"}]}], "}"}], "]"}], "\[Equal]", 
      "rec1"}], ",", 
     RowBox[{"D1", "[", 
      RowBox[{"{", 
       RowBox[{
        RowBox[{"{", "1", "}"}], ",", 
        RowBox[{"{", 
         RowBox[{"1", ",", "2"}], "}"}]}], "}"}], "]"}]}], "]"}], "]"}], 
  "\[LeftDoubleBracket]", "1", "\[RightDoubleBracket]"}]], "Input",
 CellChangeTimes->{{3.754026903297134*^9, 3.754026915224742*^9}, {
  3.754026992161427*^9, 3.75402699489559*^9}, {3.754041507360332*^9, 
  3.75404150894492*^9}}],

Cell[BoxData[
 RowBox[{"{", 
  RowBox[{
   RowBox[{"D1", "[", 
    RowBox[{"{", 
     RowBox[{
      RowBox[{"{", "1", "}"}], ",", 
      RowBox[{"{", 
       RowBox[{"1", ",", "2"}], "}"}]}], "}"}], "]"}], "\[Rule]", 
   FractionBox[
    RowBox[{"\[Sigma]", " ", 
     RowBox[{"(", 
      RowBox[{
       SuperscriptBox["F", "2"], "-", "\[Phi]ij"}], ")"}], " ", 
     RowBox[{"D0", "[", 
      RowBox[{"{", 
       RowBox[{
        RowBox[{"{", "}"}], ",", 
        RowBox[{"{", 
         RowBox[{"1", ",", "1"}], "}"}]}], "}"}], "]"}], " ", 
     RowBox[{"(", 
      RowBox[{
       RowBox[{"a", "[", 
        RowBox[{"{", 
         RowBox[{
          RowBox[{"{", "}"}], ",", 
          RowBox[{"{", "2", "}"}]}], "}"}], "]"}], "+", 
       RowBox[{
        RowBox[{"a", "[", 
         RowBox[{"{", 
          RowBox[{
           RowBox[{"{", "2", "}"}], ",", 
           RowBox[{"{", "2", "}"}]}], "}"}], "]"}], " ", 
        RowBox[{"(", 
         RowBox[{"1", "-", 
          RowBox[{"2", " ", 
           RowBox[{"p", "[", "2", "]"}]}]}], ")"}]}]}], ")"}], " ", 
     RowBox[{"pq", "[", "2", "]"}]}], 
    RowBox[{
     RowBox[{"-", "2"}], "+", "\[Sigma]"}]]}], "}"}]], "Output",
 CellChangeTimes->{
  3.75402691574649*^9, 3.754026995344995*^9, 3.7540283412623034`*^9, {
   3.754041502470233*^9, 3.754041509332972*^9}, 3.754043137501815*^9, 
   3.754043347947995*^9, 3.754043586165238*^9, 3.761895120224872*^9, 
   3.762088209510099*^9}]
}, Open  ]]
}, Closed]],

Cell[BoxData[
 RowBox[{
  RowBox[{"sol1", "=", 
   RowBox[{"{", 
    RowBox[{
     RowBox[{"D1", "[", 
      RowBox[{"{", 
       RowBox[{
        RowBox[{"{", "1", "}"}], ",", 
        RowBox[{"{", 
         RowBox[{"1", ",", "2"}], "}"}]}], "}"}], "]"}], "\[Rule]", 
     FractionBox[
      RowBox[{"\[Sigma]", " ", 
       RowBox[{"(", 
        RowBox[{
         SuperscriptBox["F", "2"], "-", "\[Phi]ij"}], ")"}], " ", 
       RowBox[{"D0", "[", 
        RowBox[{"{", 
         RowBox[{
          RowBox[{"{", "}"}], ",", 
          RowBox[{"{", 
           RowBox[{"1", ",", "1"}], "}"}]}], "}"}], "]"}], " ", 
       RowBox[{"(", 
        RowBox[{
         RowBox[{"a", "[", 
          RowBox[{"{", 
           RowBox[{
            RowBox[{"{", "}"}], ",", 
            RowBox[{"{", "2", "}"}]}], "}"}], "]"}], "+", 
         RowBox[{
          RowBox[{"a", "[", 
           RowBox[{"{", 
            RowBox[{
             RowBox[{"{", "2", "}"}], ",", 
             RowBox[{"{", "2", "}"}]}], "}"}], "]"}], " ", 
          RowBox[{"(", 
           RowBox[{"1", "-", 
            RowBox[{"2", " ", 
             RowBox[{"p", "[", "2", "]"}]}]}], ")"}]}]}], ")"}], " ", 
       RowBox[{"pq", "[", "2", "]"}]}], 
      RowBox[{
       RowBox[{"-", "2"}], "+", "\[Sigma]"}]]}], "}"}]}], ";"}]], "Input",
 InitializationCell->True,
 CellChangeTimes->{{3.754027035502136*^9, 3.754027044254799*^9}, 
   3.754041519084125*^9}]
}, Closed]],

Cell[CellGroupData[{

Cell["Associations generated by selection and modifier effect", "Subsection",
 CellChangeTimes->{{3.727806585803021*^9, 3.72780659026051*^9}, {
   3.727807768622343*^9, 3.727807784173266*^9}, {3.727808904462427*^9, 
   3.727808908426907*^9}, 3.727955941924445*^9, {3.72802971261036*^9, 
   3.728029716499724*^9}, 3.752946804618*^9, {3.754027152051599*^9, 
   3.75402715768919*^9}, {3.754031952005886*^9, 3.754031953029521*^9}}],

Cell["\<\
These associations diverge when effective recombination tends to zero :\
\>", "Text",
 CellChangeTimes->{{3.764586033131022*^9, 3.76458605433951*^9}}],

Cell[CellGroupData[{

Cell[BoxData[
 RowBox[{"divAssoc", "=", 
  RowBox[{"Join", "[", 
   RowBox[{"divAssoc", ",", 
    RowBox[{"{", 
     RowBox[{
      RowBox[{"{", 
       RowBox[{
        RowBox[{"{", "}"}], ",", 
        RowBox[{"{", 
         RowBox[{"1", ",", "2"}], "}"}]}], "}"}], ",", 
      RowBox[{"{", 
       RowBox[{
        RowBox[{"{", 
         RowBox[{"1", ",", "2"}], "}"}], ",", 
        RowBox[{"{", "}"}]}], "}"}], ",", 
      RowBox[{"{", 
       RowBox[{
        RowBox[{"{", "1", "}"}], ",", 
        RowBox[{"{", "2", "}"}]}], "}"}], ",", 
      RowBox[{"{", 
       RowBox[{
        RowBox[{"{", "2", "}"}], ",", 
        RowBox[{"{", "1", "}"}]}], "}"}]}], "}"}]}], "]"}]}]], "Input",
 CellChangeTimes->{{3.754041571803886*^9, 3.754041607913267*^9}}],

Cell[BoxData[
 RowBox[{"{", 
  RowBox[{
   RowBox[{"{", 
    RowBox[{
     RowBox[{"{", "}"}], ",", 
     RowBox[{"{", 
      RowBox[{"1", ",", "2"}], "}"}]}], "}"}], ",", 
   RowBox[{"{", 
    RowBox[{
     RowBox[{"{", 
      RowBox[{"1", ",", "2"}], "}"}], ",", 
     RowBox[{"{", "}"}]}], "}"}], ",", 
   RowBox[{"{", 
    RowBox[{
     RowBox[{"{", "1", "}"}], ",", 
     RowBox[{"{", "2", "}"}]}], "}"}], ",", 
   RowBox[{"{", 
    RowBox[{
     RowBox[{"{", "2", "}"}], ",", 
     RowBox[{"{", "1", "}"}]}], "}"}]}], "}"}]], "Output",
 CellChangeTimes->{3.754041575414859*^9, 3.754041608352269*^9, 
  3.761844706872966*^9, 3.7618951317508173`*^9, 3.7619006167608557`*^9, 
  3.7619166022913237`*^9, 3.762085652690034*^9, 3.762088223454143*^9, 
  3.762172338113929*^9, 3.762189902244213*^9}]
}, Open  ]],

Cell[CellGroupData[{

Cell[TextData[{
 " ",
 Cell[BoxData[
  FormBox[
   SubscriptBox[
    OverscriptBox["D", "~"], 
    StyleBox["ij",
     FontSlant->"Italic"]], TraditionalForm]]],
 " , ",
 Cell[BoxData[
  FormBox[
   SubscriptBox[
    OverscriptBox["D", "~"], 
    StyleBox[
     RowBox[{"i", ",", "j"}],
     FontSlant->"Italic"]], TraditionalForm]]]
}], "Text",
 CellChangeTimes->{
  3.7278077922973413`*^9, {3.7278078988893843`*^9, 3.72780796799376*^9}, {
   3.727808035704301*^9, 3.727808055674547*^9}, {3.754027070586987*^9, 
   3.754027070856084*^9}, {3.754031914886887*^9, 3.754031922009911*^9}}],

Cell[CellGroupData[{

Cell[BoxData[
 RowBox[{"rec1", "=", 
  RowBox[{
   RowBox[{
    RowBox[{
     RowBox[{
      RowBox[{"recModSel", "[", 
       RowBox[{
        RowBox[{"{", 
         RowBox[{
          RowBox[{"{", "}"}], ",", 
          RowBox[{"{", 
           RowBox[{"1", ",", "2"}], "}"}]}], "}"}], ",", "1"}], "]"}], "/.", 
      "twoLocus"}], "/.", "sol0"}], "/.", "null1"}], "//", 
   "Simplify"}]}]], "Input",
 CellChangeTimes->{{3.754027327540797*^9, 3.7540273487305737`*^9}, {
  3.754027380288294*^9, 3.7540273828612337`*^9}, {3.754043165977042*^9, 
  3.7540431694355097`*^9}}],

Cell[BoxData[
 RowBox[{
  FractionBox["1", 
   RowBox[{
    RowBox[{"-", "2"}], "+", 
    RowBox[{"2", " ", "\[Kappa]", " ", "\[Sigma]"}]}]], 
  RowBox[{"(", 
   RowBox[{
    RowBox[{
     RowBox[{"-", "2"}], " ", 
     RowBox[{"D1", "[", 
      RowBox[{"{", 
       RowBox[{
        RowBox[{"{", "1", "}"}], ",", 
        RowBox[{"{", 
         RowBox[{"1", ",", "2"}], "}"}]}], "}"}], "]"}]}], "+", 
    RowBox[{"2", " ", "\[Kappa]", " ", 
     RowBox[{"D1", "[", 
      RowBox[{"{", 
       RowBox[{
        RowBox[{"{", "1", "}"}], ",", 
        RowBox[{"{", 
         RowBox[{"1", ",", "2"}], "}"}]}], "}"}], "]"}]}], "-", 
    RowBox[{"D1m", "[", 
     RowBox[{"{", 
      RowBox[{
       RowBox[{"{", "}"}], ",", 
       RowBox[{"{", 
        RowBox[{"1", ",", "2"}], "}"}]}], "}"}], "]"}], "+", 
    RowBox[{"rij", " ", 
     RowBox[{"D1m", "[", 
      RowBox[{"{", 
       RowBox[{
        RowBox[{"{", "}"}], ",", 
        RowBox[{"{", 
         RowBox[{"1", ",", "2"}], "}"}]}], "}"}], "]"}]}], "+", 
    RowBox[{"\[Kappa]", " ", "\[Sigma]", " ", 
     RowBox[{"D1m", "[", 
      RowBox[{"{", 
       RowBox[{
        RowBox[{"{", "}"}], ",", 
        RowBox[{"{", 
         RowBox[{"1", ",", "2"}], "}"}]}], "}"}], "]"}]}], "-", 
    RowBox[{"rij", " ", "\[Kappa]", " ", "\[Sigma]", " ", 
     RowBox[{"D1m", "[", 
      RowBox[{"{", 
       RowBox[{
        RowBox[{"{", "}"}], ",", 
        RowBox[{"{", 
         RowBox[{"1", ",", "2"}], "}"}]}], "}"}], "]"}]}], "-", 
    RowBox[{"rij", " ", 
     RowBox[{"D1m", "[", 
      RowBox[{"{", 
       RowBox[{
        RowBox[{"{", "1", "}"}], ",", 
        RowBox[{"{", "2", "}"}]}], "}"}], "]"}]}], "+", 
    RowBox[{"rij", " ", "\[Kappa]", " ", "\[Sigma]", " ", 
     RowBox[{"D1m", "[", 
      RowBox[{"{", 
       RowBox[{
        RowBox[{"{", "1", "}"}], ",", 
        RowBox[{"{", "2", "}"}]}], "}"}], "]"}]}], "-", 
    RowBox[{"rij", " ", 
     RowBox[{"D1m", "[", 
      RowBox[{"{", 
       RowBox[{
        RowBox[{"{", "2", "}"}], ",", 
        RowBox[{"{", "1", "}"}]}], "}"}], "]"}]}], "+", 
    RowBox[{"rij", " ", "\[Kappa]", " ", "\[Sigma]", " ", 
     RowBox[{"D1m", "[", 
      RowBox[{"{", 
       RowBox[{
        RowBox[{"{", "2", "}"}], ",", 
        RowBox[{"{", "1", "}"}]}], "}"}], "]"}]}], "-", 
    RowBox[{"D1m", "[", 
     RowBox[{"{", 
      RowBox[{
       RowBox[{"{", 
        RowBox[{"1", ",", "2"}], "}"}], ",", 
       RowBox[{"{", "}"}]}], "}"}], "]"}], "+", 
    RowBox[{"rij", " ", 
     RowBox[{"D1m", "[", 
      RowBox[{"{", 
       RowBox[{
        RowBox[{"{", 
         RowBox[{"1", ",", "2"}], "}"}], ",", 
        RowBox[{"{", "}"}]}], "}"}], "]"}]}], "+", 
    RowBox[{"\[Kappa]", " ", "\[Sigma]", " ", 
     RowBox[{"D1m", "[", 
      RowBox[{"{", 
       RowBox[{
        RowBox[{"{", 
         RowBox[{"1", ",", "2"}], "}"}], ",", 
        RowBox[{"{", "}"}]}], "}"}], "]"}]}], "-", 
    RowBox[{"rij", " ", "\[Kappa]", " ", "\[Sigma]", " ", 
     RowBox[{"D1m", "[", 
      RowBox[{"{", 
       RowBox[{
        RowBox[{"{", 
         RowBox[{"1", ",", "2"}], "}"}], ",", 
        RowBox[{"{", "}"}]}], "}"}], "]"}]}], "-", 
    RowBox[{
     RowBox[{"a", "[", 
      RowBox[{"{", 
       RowBox[{
        RowBox[{"{", "2", "}"}], ",", 
        RowBox[{"{", "2", "}"}]}], "}"}], "]"}], " ", 
     RowBox[{"(", 
      RowBox[{
       RowBox[{"-", "1"}], "+", 
       RowBox[{"2", " ", 
        RowBox[{"p", "[", "2", "]"}]}]}], ")"}], " ", 
     RowBox[{"(", 
      RowBox[{
       RowBox[{
        RowBox[{"(", 
         RowBox[{
          RowBox[{"-", "1"}], "+", 
          RowBox[{"\[Kappa]", " ", "\[Sigma]"}]}], ")"}], " ", 
        RowBox[{"D0m", "[", 
         RowBox[{"{", 
          RowBox[{
           RowBox[{"{", "2", "}"}], ",", 
           RowBox[{"{", 
            RowBox[{"1", ",", "2"}], "}"}]}], "}"}], "]"}]}], "+", 
       RowBox[{
        RowBox[{"(", 
         RowBox[{
          RowBox[{"-", "1"}], "+", 
          RowBox[{"\[Kappa]", " ", "\[Sigma]"}]}], ")"}], " ", 
        RowBox[{"D0m", "[", 
         RowBox[{"{", 
          RowBox[{
           RowBox[{"{", 
            RowBox[{"1", ",", "2"}], "}"}], ",", 
           RowBox[{"{", "2", "}"}]}], "}"}], "]"}]}], "-", 
       RowBox[{"2", " ", 
        RowBox[{"(", 
         RowBox[{
          RowBox[{"-", "1"}], "+", "\[Kappa]"}], ")"}], " ", 
        RowBox[{"(", 
         RowBox[{
          SuperscriptBox["F", "2"], "-", "\[Phi]ij"}], ")"}], " ", 
        RowBox[{"D0", "[", 
         RowBox[{"{", 
          RowBox[{
           RowBox[{"{", "}"}], ",", 
           RowBox[{"{", 
            RowBox[{"1", ",", "1"}], "}"}]}], "}"}], "]"}], " ", 
        RowBox[{"pq", "[", "2", "]"}]}]}], ")"}]}], "+", 
    RowBox[{
     RowBox[{"a", "[", 
      RowBox[{"{", 
       RowBox[{
        RowBox[{"{", "}"}], ",", 
        RowBox[{"{", "2", "}"}]}], "}"}], "]"}], " ", 
     RowBox[{"(", 
      RowBox[{
       RowBox[{
        RowBox[{"(", 
         RowBox[{
          RowBox[{"-", "1"}], "+", 
          RowBox[{"\[Kappa]", " ", "\[Sigma]"}]}], ")"}], " ", 
        RowBox[{"D0m", "[", 
         RowBox[{"{", 
          RowBox[{
           RowBox[{"{", "2", "}"}], ",", 
           RowBox[{"{", 
            RowBox[{"1", ",", "2"}], "}"}]}], "}"}], "]"}]}], "+", 
       RowBox[{
        RowBox[{"(", 
         RowBox[{
          RowBox[{"-", "1"}], "+", 
          RowBox[{"\[Kappa]", " ", "\[Sigma]"}]}], ")"}], " ", 
        RowBox[{"D0m", "[", 
         RowBox[{"{", 
          RowBox[{
           RowBox[{"{", 
            RowBox[{"1", ",", "2"}], "}"}], ",", 
           RowBox[{"{", "2", "}"}]}], "}"}], "]"}]}], "-", 
       RowBox[{"D1m", "[", 
        RowBox[{"{", 
         RowBox[{
          RowBox[{"{", "}"}], ",", 
          RowBox[{"{", 
           RowBox[{"1", ",", "2"}], "}"}]}], "}"}], "]"}], "+", 
       RowBox[{"rij", " ", 
        RowBox[{"D1m", "[", 
         RowBox[{"{", 
          RowBox[{
           RowBox[{"{", "}"}], ",", 
           RowBox[{"{", 
            RowBox[{"1", ",", "2"}], "}"}]}], "}"}], "]"}]}], "+", 
       RowBox[{"\[Kappa]", " ", "\[Sigma]", " ", 
        RowBox[{"D1m", "[", 
         RowBox[{"{", 
          RowBox[{
           RowBox[{"{", "}"}], ",", 
           RowBox[{"{", 
            RowBox[{"1", ",", "2"}], "}"}]}], "}"}], "]"}]}], "-", 
       RowBox[{"rij", " ", "\[Kappa]", " ", "\[Sigma]", " ", 
        RowBox[{"D1m", "[", 
         RowBox[{"{", 
          RowBox[{
           RowBox[{"{", "}"}], ",", 
           RowBox[{"{", 
            RowBox[{"1", ",", "2"}], "}"}]}], "}"}], "]"}]}], "-", 
       RowBox[{"rij", " ", 
        RowBox[{"D1m", "[", 
         RowBox[{"{", 
          RowBox[{
           RowBox[{"{", "1", "}"}], ",", 
           RowBox[{"{", "2", "}"}]}], "}"}], "]"}]}], "+", 
       RowBox[{"rij", " ", "\[Kappa]", " ", "\[Sigma]", " ", 
        RowBox[{"D1m", "[", 
         RowBox[{"{", 
          RowBox[{
           RowBox[{"{", "1", "}"}], ",", 
           RowBox[{"{", "2", "}"}]}], "}"}], "]"}]}], "-", 
       RowBox[{"rij", " ", 
        RowBox[{"D1m", "[", 
         RowBox[{"{", 
          RowBox[{
           RowBox[{"{", "2", "}"}], ",", 
           RowBox[{"{", "1", "}"}]}], "}"}], "]"}]}], "+", 
       RowBox[{"rij", " ", "\[Kappa]", " ", "\[Sigma]", " ", 
        RowBox[{"D1m", "[", 
         RowBox[{"{", 
          RowBox[{
           RowBox[{"{", "2", "}"}], ",", 
           RowBox[{"{", "1", "}"}]}], "}"}], "]"}]}], "-", 
       RowBox[{"D1m", "[", 
        RowBox[{"{", 
         RowBox[{
          RowBox[{"{", 
           RowBox[{"1", ",", "2"}], "}"}], ",", 
          RowBox[{"{", "}"}]}], "}"}], "]"}], "+", 
       RowBox[{"rij", " ", 
        RowBox[{"D1m", "[", 
         RowBox[{"{", 
          RowBox[{
           RowBox[{"{", 
            RowBox[{"1", ",", "2"}], "}"}], ",", 
           RowBox[{"{", "}"}]}], "}"}], "]"}]}], "+", 
       RowBox[{"\[Kappa]", " ", "\[Sigma]", " ", 
        RowBox[{"D1m", "[", 
         RowBox[{"{", 
          RowBox[{
           RowBox[{"{", 
            RowBox[{"1", ",", "2"}], "}"}], ",", 
           RowBox[{"{", "}"}]}], "}"}], "]"}]}], "-", 
       RowBox[{"rij", " ", "\[Kappa]", " ", "\[Sigma]", " ", 
        RowBox[{"D1m", "[", 
         RowBox[{"{", 
          RowBox[{
           RowBox[{"{", 
            RowBox[{"1", ",", "2"}], "}"}], ",", 
           RowBox[{"{", "}"}]}], "}"}], "]"}]}], "+", 
       RowBox[{"2", " ", 
        RowBox[{"D1m", "[", 
         RowBox[{"{", 
          RowBox[{
           RowBox[{"{", "}"}], ",", 
           RowBox[{"{", 
            RowBox[{"1", ",", "2"}], "}"}]}], "}"}], "]"}], " ", 
        RowBox[{"p", "[", "2", "]"}]}], "-", 
       RowBox[{"2", " ", "rij", " ", 
        RowBox[{"D1m", "[", 
         RowBox[{"{", 
          RowBox[{
           RowBox[{"{", "}"}], ",", 
           RowBox[{"{", 
            RowBox[{"1", ",", "2"}], "}"}]}], "}"}], "]"}], " ", 
        RowBox[{"p", "[", "2", "]"}]}], "-", 
       RowBox[{"2", " ", "\[Kappa]", " ", "\[Sigma]", " ", 
        RowBox[{"D1m", "[", 
         RowBox[{"{", 
          RowBox[{
           RowBox[{"{", "}"}], ",", 
           RowBox[{"{", 
            RowBox[{"1", ",", "2"}], "}"}]}], "}"}], "]"}], " ", 
        RowBox[{"p", "[", "2", "]"}]}], "+", 
       RowBox[{"2", " ", "rij", " ", "\[Kappa]", " ", "\[Sigma]", " ", 
        RowBox[{"D1m", "[", 
         RowBox[{"{", 
          RowBox[{
           RowBox[{"{", "}"}], ",", 
           RowBox[{"{", 
            RowBox[{"1", ",", "2"}], "}"}]}], "}"}], "]"}], " ", 
        RowBox[{"p", "[", "2", "]"}]}], "+", 
       RowBox[{"2", " ", "rij", " ", 
        RowBox[{"D1m", "[", 
         RowBox[{"{", 
          RowBox[{
           RowBox[{"{", "1", "}"}], ",", 
           RowBox[{"{", "2", "}"}]}], "}"}], "]"}], " ", 
        RowBox[{"p", "[", "2", "]"}]}], "-", 
       RowBox[{"2", " ", "rij", " ", "\[Kappa]", " ", "\[Sigma]", " ", 
        RowBox[{"D1m", "[", 
         RowBox[{"{", 
          RowBox[{
           RowBox[{"{", "1", "}"}], ",", 
           RowBox[{"{", "2", "}"}]}], "}"}], "]"}], " ", 
        RowBox[{"p", "[", "2", "]"}]}], "+", 
       RowBox[{"2", " ", "rij", " ", 
        RowBox[{"D1m", "[", 
         RowBox[{"{", 
          RowBox[{
           RowBox[{"{", "2", "}"}], ",", 
           RowBox[{"{", "1", "}"}]}], "}"}], "]"}], " ", 
        RowBox[{"p", "[", "2", "]"}]}], "-", 
       RowBox[{"2", " ", "rij", " ", "\[Kappa]", " ", "\[Sigma]", " ", 
        RowBox[{"D1m", "[", 
         RowBox[{"{", 
          RowBox[{
           RowBox[{"{", "2", "}"}], ",", 
           RowBox[{"{", "1", "}"}]}], "}"}], "]"}], " ", 
        RowBox[{"p", "[", "2", "]"}]}], "+", 
       RowBox[{"2", " ", 
        RowBox[{"D1m", "[", 
         RowBox[{"{", 
          RowBox[{
           RowBox[{"{", 
            RowBox[{"1", ",", "2"}], "}"}], ",", 
           RowBox[{"{", "}"}]}], "}"}], "]"}], " ", 
        RowBox[{"p", "[", "2", "]"}]}], "-", 
       RowBox[{"2", " ", "rij", " ", 
        RowBox[{"D1m", "[", 
         RowBox[{"{", 
          RowBox[{
           RowBox[{"{", 
            RowBox[{"1", ",", "2"}], "}"}], ",", 
           RowBox[{"{", "}"}]}], "}"}], "]"}], " ", 
        RowBox[{"p", "[", "2", "]"}]}], "-", 
       RowBox[{"2", " ", "\[Kappa]", " ", "\[Sigma]", " ", 
        RowBox[{"D1m", "[", 
         RowBox[{"{", 
          RowBox[{
           RowBox[{"{", 
            RowBox[{"1", ",", "2"}], "}"}], ",", 
           RowBox[{"{", "}"}]}], "}"}], "]"}], " ", 
        RowBox[{"p", "[", "2", "]"}]}], "+", 
       RowBox[{"2", " ", "rij", " ", "\[Kappa]", " ", "\[Sigma]", " ", 
        RowBox[{"D1m", "[", 
         RowBox[{"{", 
          RowBox[{
           RowBox[{"{", 
            RowBox[{"1", ",", "2"}], "}"}], ",", 
           RowBox[{"{", "}"}]}], "}"}], "]"}], " ", 
        RowBox[{"p", "[", "2", "]"}]}], "+", 
       RowBox[{"2", " ", 
        SuperscriptBox["F", "2"], " ", 
        RowBox[{"D0", "[", 
         RowBox[{"{", 
          RowBox[{
           RowBox[{"{", "}"}], ",", 
           RowBox[{"{", 
            RowBox[{"1", ",", "1"}], "}"}]}], "}"}], "]"}], " ", 
        RowBox[{"pq", "[", "2", "]"}]}], "-", 
       RowBox[{"2", " ", 
        SuperscriptBox["F", "2"], " ", "\[Kappa]", " ", 
        RowBox[{"D0", "[", 
         RowBox[{"{", 
          RowBox[{
           RowBox[{"{", "}"}], ",", 
           RowBox[{"{", 
            RowBox[{"1", ",", "1"}], "}"}]}], "}"}], "]"}], " ", 
        RowBox[{"pq", "[", "2", "]"}]}], "-", 
       RowBox[{"2", " ", "\[Phi]ij", " ", 
        RowBox[{"D0", "[", 
         RowBox[{"{", 
          RowBox[{
           RowBox[{"{", "}"}], ",", 
           RowBox[{"{", 
            RowBox[{"1", ",", "1"}], "}"}]}], "}"}], "]"}], " ", 
        RowBox[{"pq", "[", "2", "]"}]}], "+", 
       RowBox[{"2", " ", "\[Kappa]", " ", "\[Phi]ij", " ", 
        RowBox[{"D0", "[", 
         RowBox[{"{", 
          RowBox[{
           RowBox[{"{", "}"}], ",", 
           RowBox[{"{", 
            RowBox[{"1", ",", "1"}], "}"}]}], "}"}], "]"}], " ", 
        RowBox[{"pq", "[", "2", "]"}]}]}], ")"}]}]}], ")"}]}]], "Output",
 CellChangeTimes->{{3.754027337211235*^9, 3.7540273500744667`*^9}, 
   3.754027385549776*^9, 3.754027480518899*^9, {3.754027602013483*^9, 
   3.754027619630013*^9}, 3.75402823378613*^9, 3.754028753806028*^9, 
   3.75403159626256*^9, 3.754041624121416*^9, {3.754041666549983*^9, 
   3.7540416911277227`*^9}, 3.754042324685358*^9, 3.754042719543728*^9, {
   3.7540431492596703`*^9, 3.754043170593335*^9}, 3.754043361841658*^9, 
   3.7540435938812113`*^9, 3.761895138317666*^9, 3.762088231242384*^9, 
   3.7621723456116753`*^9, 3.7621899081203823`*^9}]
}, Open  ]],

Cell[CellGroupData[{

Cell[BoxData[
 RowBox[{"rec1", "=", 
  RowBox[{"FullSimplify", "[", 
   RowBox[{
    RowBox[{
     RowBox[{"rec1", "/.", 
      RowBox[{
       RowBox[{"D1m", "[", 
        RowBox[{"{", 
         RowBox[{
          RowBox[{"{", 
           RowBox[{"1", ",", "2"}], "}"}], ",", 
          RowBox[{"{", "}"}]}], "}"}], "]"}], "\[Rule]", 
       RowBox[{
        RowBox[{"2", 
         RowBox[{"Dtilde", "[", 
          RowBox[{"{", 
           RowBox[{
            RowBox[{"{", "}"}], ",", 
            RowBox[{"{", 
             RowBox[{"1", ",", "2"}], "}"}]}], "}"}], "]"}]}], "-", 
        RowBox[{"D1m", "[", 
         RowBox[{"{", 
          RowBox[{
           RowBox[{"{", "}"}], ",", 
           RowBox[{"{", 
            RowBox[{"1", ",", "2"}], "}"}]}], "}"}], "]"}]}]}]}], "/.", 
     RowBox[{
      RowBox[{"D1m", "[", 
       RowBox[{"{", 
        RowBox[{
         RowBox[{"{", "2", "}"}], ",", 
         RowBox[{"{", "1", "}"}]}], "}"}], "]"}], "\[Rule]", 
      RowBox[{
       RowBox[{"2", 
        RowBox[{"Dtilde", "[", 
         RowBox[{"{", 
          RowBox[{
           RowBox[{"{", "1", "}"}], ",", 
           RowBox[{"{", "2", "}"}]}], "}"}], "]"}]}], "-", 
       RowBox[{"D1m", "[", 
        RowBox[{"{", 
         RowBox[{
          RowBox[{"{", "1", "}"}], ",", 
          RowBox[{"{", "2", "}"}]}], "}"}], "]"}]}]}]}], "/.", 
    RowBox[{
     RowBox[{"D0m", "[", 
      RowBox[{"{", 
       RowBox[{
        RowBox[{"{", 
         RowBox[{"1", ",", "2"}], "}"}], ",", 
        RowBox[{"{", "2", "}"}]}], "}"}], "]"}], "\[Rule]", 
     RowBox[{
      RowBox[{"2", 
       RowBox[{"Dtilde", "[", 
        RowBox[{"{", 
         RowBox[{
          RowBox[{"{", "2", "}"}], ",", 
          RowBox[{"{", 
           RowBox[{"1", ",", "2"}], "}"}]}], "}"}], "]"}]}], "-", 
      RowBox[{"D0m", "[", 
       RowBox[{"{", 
        RowBox[{
         RowBox[{"{", "2", "}"}], ",", 
         RowBox[{"{", 
          RowBox[{"1", ",", "2"}], "}"}]}], "}"}], "]"}]}]}]}], 
   "]"}]}]], "Input",
 CellChangeTimes->{{3.7540281096385202`*^9, 3.754028226169383*^9}, {
  3.754041663163611*^9, 3.754041676898108*^9}}],

Cell[BoxData[
 RowBox[{
  FractionBox["1", 
   RowBox[{
    RowBox[{"-", "1"}], "+", 
    RowBox[{"\[Kappa]", " ", "\[Sigma]"}]}]], 
  RowBox[{"(", 
   RowBox[{
    RowBox[{
     RowBox[{"(", 
      RowBox[{
       RowBox[{"-", "1"}], "+", "\[Kappa]"}], ")"}], " ", 
     RowBox[{"D1", "[", 
      RowBox[{"{", 
       RowBox[{
        RowBox[{"{", "1", "}"}], ",", 
        RowBox[{"{", 
         RowBox[{"1", ",", "2"}], "}"}]}], "}"}], "]"}]}], "+", 
    RowBox[{
     RowBox[{"(", 
      RowBox[{
       RowBox[{"-", "1"}], "+", 
       RowBox[{"\[Kappa]", " ", "\[Sigma]"}]}], ")"}], " ", 
     RowBox[{"(", 
      RowBox[{
       RowBox[{"rij", " ", 
        RowBox[{"Dtilde", "[", 
         RowBox[{"{", 
          RowBox[{
           RowBox[{"{", "1", "}"}], ",", 
           RowBox[{"{", "2", "}"}]}], "}"}], "]"}], " ", 
        RowBox[{"(", 
         RowBox[{"1", "+", 
          RowBox[{
           RowBox[{"a", "[", 
            RowBox[{"{", 
             RowBox[{
              RowBox[{"{", "}"}], ",", 
              RowBox[{"{", "2", "}"}]}], "}"}], "]"}], " ", 
           RowBox[{"(", 
            RowBox[{"1", "-", 
             RowBox[{"2", " ", 
              RowBox[{"p", "[", "2", "]"}]}]}], ")"}]}]}], ")"}]}], "+", 
       RowBox[{
        RowBox[{"Dtilde", "[", 
         RowBox[{"{", 
          RowBox[{
           RowBox[{"{", "2", "}"}], ",", 
           RowBox[{"{", 
            RowBox[{"1", ",", "2"}], "}"}]}], "}"}], "]"}], " ", 
        RowBox[{"(", 
         RowBox[{
          RowBox[{"a", "[", 
           RowBox[{"{", 
            RowBox[{
             RowBox[{"{", "}"}], ",", 
             RowBox[{"{", "2", "}"}]}], "}"}], "]"}], "+", 
          RowBox[{
           RowBox[{"a", "[", 
            RowBox[{"{", 
             RowBox[{
              RowBox[{"{", "2", "}"}], ",", 
              RowBox[{"{", "2", "}"}]}], "}"}], "]"}], " ", 
           RowBox[{"(", 
            RowBox[{"1", "-", 
             RowBox[{"2", " ", 
              RowBox[{"p", "[", "2", "]"}]}]}], ")"}]}]}], ")"}]}], "+", 
       RowBox[{
        RowBox[{"(", 
         RowBox[{
          RowBox[{"-", "1"}], "+", "rij"}], ")"}], " ", 
        RowBox[{"Dtilde", "[", 
         RowBox[{"{", 
          RowBox[{
           RowBox[{"{", "}"}], ",", 
           RowBox[{"{", 
            RowBox[{"1", ",", "2"}], "}"}]}], "}"}], "]"}], " ", 
        RowBox[{"(", 
         RowBox[{
          RowBox[{"-", "1"}], "+", 
          RowBox[{
           RowBox[{"a", "[", 
            RowBox[{"{", 
             RowBox[{
              RowBox[{"{", "}"}], ",", 
              RowBox[{"{", "2", "}"}]}], "}"}], "]"}], " ", 
           RowBox[{"(", 
            RowBox[{
             RowBox[{"-", "1"}], "+", 
             RowBox[{"2", " ", 
              RowBox[{"p", "[", "2", "]"}]}]}], ")"}]}]}], ")"}]}]}], ")"}]}],
     "-", 
    RowBox[{
     RowBox[{"(", 
      RowBox[{
       RowBox[{"-", "1"}], "+", "\[Kappa]"}], ")"}], " ", 
     RowBox[{"(", 
      RowBox[{
       SuperscriptBox["F", "2"], "-", "\[Phi]ij"}], ")"}], " ", 
     RowBox[{"D0", "[", 
      RowBox[{"{", 
       RowBox[{
        RowBox[{"{", "}"}], ",", 
        RowBox[{"{", 
         RowBox[{"1", ",", "1"}], "}"}]}], "}"}], "]"}], " ", 
     RowBox[{"(", 
      RowBox[{
       RowBox[{"a", "[", 
        RowBox[{"{", 
         RowBox[{
          RowBox[{"{", "}"}], ",", 
          RowBox[{"{", "2", "}"}]}], "}"}], "]"}], "+", 
       RowBox[{
        RowBox[{"a", "[", 
         RowBox[{"{", 
          RowBox[{
           RowBox[{"{", "2", "}"}], ",", 
           RowBox[{"{", "2", "}"}]}], "}"}], "]"}], " ", 
        RowBox[{"(", 
         RowBox[{"1", "-", 
          RowBox[{"2", " ", 
           RowBox[{"p", "[", "2", "]"}]}]}], ")"}]}]}], ")"}], " ", 
     RowBox[{"pq", "[", "2", "]"}]}]}], ")"}]}]], "Output",
 CellChangeTimes->{{3.75402815086031*^9, 3.754028238308662*^9}, 
   3.754028756017269*^9, 3.7540315998183193`*^9, {3.754041654490344*^9, 
   3.754041679599635*^9}, 3.754042735766555*^9, {3.7540431522972927`*^9, 
   3.7540431726733847`*^9}, 3.754043367654942*^9, 3.7540435966289473`*^9, 
   3.76189514178493*^9, 3.7620882331670513`*^9, 3.762172347740583*^9, 
   3.7621899145633993`*^9}]
}, Open  ]],

Cell[CellGroupData[{

Cell[BoxData[
 RowBox[{"rec2", "=", 
  RowBox[{
   RowBox[{
    RowBox[{
     RowBox[{
      RowBox[{"recModSel", "[", 
       RowBox[{
        RowBox[{"{", 
         RowBox[{
          RowBox[{"{", 
           RowBox[{"1", ",", "2"}], "}"}], ",", 
          RowBox[{"{", "}"}]}], "}"}], ",", "1"}], "]"}], "/.", "twoLocus"}], 
     "/.", "sol0"}], "/.", "null1"}], "//", "Simplify"}]}]], "Input",
 CellChangeTimes->{{3.754027327540797*^9, 3.7540273487305737`*^9}, {
  3.754027380288294*^9, 3.7540273828612337`*^9}, {3.754028801542844*^9, 
  3.754028805500045*^9}, {3.7540436058065434`*^9, 3.754043609780703*^9}}],

Cell[BoxData[
 RowBox[{
  FractionBox["1", "2"], " ", 
  RowBox[{"(", 
   RowBox[{
    RowBox[{"D1m", "[", 
     RowBox[{"{", 
      RowBox[{
       RowBox[{"{", "}"}], ",", 
       RowBox[{"{", 
        RowBox[{"1", ",", "2"}], "}"}]}], "}"}], "]"}], "-", 
    RowBox[{"rij", " ", 
     RowBox[{"D1m", "[", 
      RowBox[{"{", 
       RowBox[{
        RowBox[{"{", "}"}], ",", 
        RowBox[{"{", 
         RowBox[{"1", ",", "2"}], "}"}]}], "}"}], "]"}]}], "+", 
    RowBox[{"rij", " ", 
     RowBox[{"D1m", "[", 
      RowBox[{"{", 
       RowBox[{
        RowBox[{"{", "1", "}"}], ",", 
        RowBox[{"{", "2", "}"}]}], "}"}], "]"}]}], "+", 
    RowBox[{"rij", " ", 
     RowBox[{"D1m", "[", 
      RowBox[{"{", 
       RowBox[{
        RowBox[{"{", "2", "}"}], ",", 
        RowBox[{"{", "1", "}"}]}], "}"}], "]"}]}], "+", 
    RowBox[{"D1m", "[", 
     RowBox[{"{", 
      RowBox[{
       RowBox[{"{", 
        RowBox[{"1", ",", "2"}], "}"}], ",", 
       RowBox[{"{", "}"}]}], "}"}], "]"}], "-", 
    RowBox[{"rij", " ", 
     RowBox[{"D1m", "[", 
      RowBox[{"{", 
       RowBox[{
        RowBox[{"{", 
         RowBox[{"1", ",", "2"}], "}"}], ",", 
        RowBox[{"{", "}"}]}], "}"}], "]"}]}], "-", 
    RowBox[{
     RowBox[{"a", "[", 
      RowBox[{"{", 
       RowBox[{
        RowBox[{"{", "2", "}"}], ",", 
        RowBox[{"{", "2", "}"}]}], "}"}], "]"}], " ", 
     RowBox[{"(", 
      RowBox[{
       RowBox[{"D0m", "[", 
        RowBox[{"{", 
         RowBox[{
          RowBox[{"{", "2", "}"}], ",", 
          RowBox[{"{", 
           RowBox[{"1", ",", "2"}], "}"}]}], "}"}], "]"}], "+", 
       RowBox[{"D0m", "[", 
        RowBox[{"{", 
         RowBox[{
          RowBox[{"{", 
           RowBox[{"1", ",", "2"}], "}"}], ",", 
          RowBox[{"{", "2", "}"}]}], "}"}], "]"}]}], ")"}], " ", 
     RowBox[{"(", 
      RowBox[{
       RowBox[{"-", "1"}], "+", 
       RowBox[{"2", " ", 
        RowBox[{"p", "[", "2", "]"}]}]}], ")"}]}], "+", 
    RowBox[{
     RowBox[{"a", "[", 
      RowBox[{"{", 
       RowBox[{
        RowBox[{"{", "}"}], ",", 
        RowBox[{"{", "2", "}"}]}], "}"}], "]"}], " ", 
     RowBox[{"(", 
      RowBox[{
       RowBox[{"D0m", "[", 
        RowBox[{"{", 
         RowBox[{
          RowBox[{"{", "2", "}"}], ",", 
          RowBox[{"{", 
           RowBox[{"1", ",", "2"}], "}"}]}], "}"}], "]"}], "+", 
       RowBox[{"D0m", "[", 
        RowBox[{"{", 
         RowBox[{
          RowBox[{"{", 
           RowBox[{"1", ",", "2"}], "}"}], ",", 
          RowBox[{"{", "2", "}"}]}], "}"}], "]"}], "+", 
       RowBox[{
        RowBox[{"(", 
         RowBox[{
          RowBox[{
           RowBox[{"(", 
            RowBox[{
             RowBox[{"-", "1"}], "+", "rij"}], ")"}], " ", 
           RowBox[{"D1m", "[", 
            RowBox[{"{", 
             RowBox[{
              RowBox[{"{", "}"}], ",", 
              RowBox[{"{", 
               RowBox[{"1", ",", "2"}], "}"}]}], "}"}], "]"}]}], "-", 
          RowBox[{"rij", " ", 
           RowBox[{"D1m", "[", 
            RowBox[{"{", 
             RowBox[{
              RowBox[{"{", "1", "}"}], ",", 
              RowBox[{"{", "2", "}"}]}], "}"}], "]"}]}], "-", 
          RowBox[{"rij", " ", 
           RowBox[{"D1m", "[", 
            RowBox[{"{", 
             RowBox[{
              RowBox[{"{", "2", "}"}], ",", 
              RowBox[{"{", "1", "}"}]}], "}"}], "]"}]}], "-", 
          RowBox[{"D1m", "[", 
           RowBox[{"{", 
            RowBox[{
             RowBox[{"{", 
              RowBox[{"1", ",", "2"}], "}"}], ",", 
             RowBox[{"{", "}"}]}], "}"}], "]"}], "+", 
          RowBox[{"rij", " ", 
           RowBox[{"D1m", "[", 
            RowBox[{"{", 
             RowBox[{
              RowBox[{"{", 
               RowBox[{"1", ",", "2"}], "}"}], ",", 
              RowBox[{"{", "}"}]}], "}"}], "]"}]}]}], ")"}], " ", 
        RowBox[{"(", 
         RowBox[{
          RowBox[{"-", "1"}], "+", 
          RowBox[{"2", " ", 
           RowBox[{"p", "[", "2", "]"}]}]}], ")"}]}]}], ")"}]}]}], 
   ")"}]}]], "Output",
 CellChangeTimes->{{3.754027337211235*^9, 3.7540273500744667`*^9}, 
   3.754027385549776*^9, 3.754027480518899*^9, {3.754027602013483*^9, 
   3.754027619630013*^9}, 3.75402823378613*^9, 3.754028753806028*^9, 
   3.754028807069701*^9, 3.7540316048251266`*^9, 3.7540436107369003`*^9, 
   3.7618951452251673`*^9, 3.762088234696004*^9, 3.762172349124956*^9, 
   3.762189918245273*^9}]
}, Open  ]],

Cell[CellGroupData[{

Cell[BoxData[
 RowBox[{"rec2", "=", 
  RowBox[{"FullSimplify", "[", 
   RowBox[{
    RowBox[{
     RowBox[{"rec2", "/.", 
      RowBox[{
       RowBox[{"D1m", "[", 
        RowBox[{"{", 
         RowBox[{
          RowBox[{"{", 
           RowBox[{"1", ",", "2"}], "}"}], ",", 
          RowBox[{"{", "}"}]}], "}"}], "]"}], "\[Rule]", 
       RowBox[{
        RowBox[{"2", 
         RowBox[{"Dtilde", "[", 
          RowBox[{"{", 
           RowBox[{
            RowBox[{"{", "}"}], ",", 
            RowBox[{"{", 
             RowBox[{"1", ",", "2"}], "}"}]}], "}"}], "]"}]}], "-", 
        RowBox[{"D1m", "[", 
         RowBox[{"{", 
          RowBox[{
           RowBox[{"{", "}"}], ",", 
           RowBox[{"{", 
            RowBox[{"1", ",", "2"}], "}"}]}], "}"}], "]"}]}]}]}], "/.", 
     RowBox[{
      RowBox[{"D1m", "[", 
       RowBox[{"{", 
        RowBox[{
         RowBox[{"{", "2", "}"}], ",", 
         RowBox[{"{", "1", "}"}]}], "}"}], "]"}], "\[Rule]", 
      RowBox[{
       RowBox[{"2", 
        RowBox[{"Dtilde", "[", 
         RowBox[{"{", 
          RowBox[{
           RowBox[{"{", "1", "}"}], ",", 
           RowBox[{"{", "2", "}"}]}], "}"}], "]"}]}], "-", 
       RowBox[{"D1m", "[", 
        RowBox[{"{", 
         RowBox[{
          RowBox[{"{", "1", "}"}], ",", 
          RowBox[{"{", "2", "}"}]}], "}"}], "]"}]}]}]}], "/.", 
    RowBox[{
     RowBox[{"D0m", "[", 
      RowBox[{"{", 
       RowBox[{
        RowBox[{"{", 
         RowBox[{"1", ",", "2"}], "}"}], ",", 
        RowBox[{"{", "2", "}"}]}], "}"}], "]"}], "\[Rule]", 
     RowBox[{
      RowBox[{"2", 
       RowBox[{"Dtilde", "[", 
        RowBox[{"{", 
         RowBox[{
          RowBox[{"{", "2", "}"}], ",", 
          RowBox[{"{", 
           RowBox[{"1", ",", "2"}], "}"}]}], "}"}], "]"}]}], "-", 
      RowBox[{"D0m", "[", 
       RowBox[{"{", 
        RowBox[{
         RowBox[{"{", "2", "}"}], ",", 
         RowBox[{"{", 
          RowBox[{"1", ",", "2"}], "}"}]}], "}"}], "]"}]}]}]}], 
   "]"}]}]], "Input",
 CellChangeTimes->{{3.7540281096385202`*^9, 3.754028226169383*^9}, {
   3.754028811021336*^9, 3.754028812753092*^9}, 3.7540436223402443`*^9}],

Cell[BoxData[
 RowBox[{
  RowBox[{"rij", " ", 
   RowBox[{"Dtilde", "[", 
    RowBox[{"{", 
     RowBox[{
      RowBox[{"{", "1", "}"}], ",", 
      RowBox[{"{", "2", "}"}]}], "}"}], "]"}], " ", 
   RowBox[{"(", 
    RowBox[{"1", "+", 
     RowBox[{
      RowBox[{"a", "[", 
       RowBox[{"{", 
        RowBox[{
         RowBox[{"{", "}"}], ",", 
         RowBox[{"{", "2", "}"}]}], "}"}], "]"}], " ", 
      RowBox[{"(", 
       RowBox[{"1", "-", 
        RowBox[{"2", " ", 
         RowBox[{"p", "[", "2", "]"}]}]}], ")"}]}]}], ")"}]}], "+", 
  RowBox[{
   RowBox[{"Dtilde", "[", 
    RowBox[{"{", 
     RowBox[{
      RowBox[{"{", "2", "}"}], ",", 
      RowBox[{"{", 
       RowBox[{"1", ",", "2"}], "}"}]}], "}"}], "]"}], " ", 
   RowBox[{"(", 
    RowBox[{
     RowBox[{"a", "[", 
      RowBox[{"{", 
       RowBox[{
        RowBox[{"{", "}"}], ",", 
        RowBox[{"{", "2", "}"}]}], "}"}], "]"}], "+", 
     RowBox[{
      RowBox[{"a", "[", 
       RowBox[{"{", 
        RowBox[{
         RowBox[{"{", "2", "}"}], ",", 
         RowBox[{"{", "2", "}"}]}], "}"}], "]"}], " ", 
      RowBox[{"(", 
       RowBox[{"1", "-", 
        RowBox[{"2", " ", 
         RowBox[{"p", "[", "2", "]"}]}]}], ")"}]}]}], ")"}]}], "+", 
  RowBox[{
   RowBox[{"(", 
    RowBox[{
     RowBox[{"-", "1"}], "+", "rij"}], ")"}], " ", 
   RowBox[{"Dtilde", "[", 
    RowBox[{"{", 
     RowBox[{
      RowBox[{"{", "}"}], ",", 
      RowBox[{"{", 
       RowBox[{"1", ",", "2"}], "}"}]}], "}"}], "]"}], " ", 
   RowBox[{"(", 
    RowBox[{
     RowBox[{"-", "1"}], "+", 
     RowBox[{
      RowBox[{"a", "[", 
       RowBox[{"{", 
        RowBox[{
         RowBox[{"{", "}"}], ",", 
         RowBox[{"{", "2", "}"}]}], "}"}], "]"}], " ", 
      RowBox[{"(", 
       RowBox[{
        RowBox[{"-", "1"}], "+", 
        RowBox[{"2", " ", 
         RowBox[{"p", "[", "2", "]"}]}]}], ")"}]}]}], ")"}]}]}]], "Output",
 CellChangeTimes->{{3.75402815086031*^9, 3.754028238308662*^9}, 
   3.754028756017269*^9, 3.7540288131881104`*^9, 3.754031607264051*^9, 
   3.754043622928993*^9, 3.76189514954786*^9, 3.762088235665954*^9, 
   3.762172350541795*^9, 3.76218992108325*^9}]
}, Open  ]],

Cell[CellGroupData[{

Cell[BoxData[
 RowBox[{"rec3", "=", 
  RowBox[{
   RowBox[{
    RowBox[{
     RowBox[{
      RowBox[{"recModSel", "[", 
       RowBox[{
        RowBox[{"{", 
         RowBox[{
          RowBox[{"{", "1", "}"}], ",", 
          RowBox[{"{", "2", "}"}]}], "}"}], ",", "1"}], "]"}], "/.", 
      "twoLocus"}], "/.", "sol0"}], "/.", "null1"}], "//", 
   "Simplify"}]}]], "Input",
 CellChangeTimes->{{3.754027327540797*^9, 3.7540273487305737`*^9}, {
  3.754027380288294*^9, 3.7540273828612337`*^9}, {3.754028845896942*^9, 
  3.754028848482706*^9}, {3.754043632789104*^9, 3.7540436359183807`*^9}}],

Cell[BoxData[
 RowBox[{
  FractionBox["1", "4"], " ", 
  RowBox[{"(", 
   RowBox[{
    RowBox[{"4", " ", 
     RowBox[{"D1", "[", 
      RowBox[{"{", 
       RowBox[{
        RowBox[{"{", "1", "}"}], ",", 
        RowBox[{"{", 
         RowBox[{"1", ",", "2"}], "}"}]}], "}"}], "]"}]}], "+", 
    RowBox[{"\[Sigma]", " ", 
     RowBox[{"D1m", "[", 
      RowBox[{"{", 
       RowBox[{
        RowBox[{"{", "}"}], ",", 
        RowBox[{"{", 
         RowBox[{"1", ",", "2"}], "}"}]}], "}"}], "]"}]}], "+", 
    RowBox[{"\[Sigma]", " ", 
     RowBox[{"D1m", "[", 
      RowBox[{"{", 
       RowBox[{
        RowBox[{"{", "1", "}"}], ",", 
        RowBox[{"{", "2", "}"}]}], "}"}], "]"}]}], "+", 
    RowBox[{"\[Sigma]", " ", 
     RowBox[{"D1m", "[", 
      RowBox[{"{", 
       RowBox[{
        RowBox[{"{", "2", "}"}], ",", 
        RowBox[{"{", "1", "}"}]}], "}"}], "]"}]}], "+", 
    RowBox[{"\[Sigma]", " ", 
     RowBox[{"D1m", "[", 
      RowBox[{"{", 
       RowBox[{
        RowBox[{"{", 
         RowBox[{"1", ",", "2"}], "}"}], ",", 
        RowBox[{"{", "}"}]}], "}"}], "]"}]}], "+", 
    RowBox[{
     RowBox[{"a", "[", 
      RowBox[{"{", 
       RowBox[{
        RowBox[{"{", "}"}], ",", 
        RowBox[{"{", "2", "}"}]}], "}"}], "]"}], " ", 
     RowBox[{"(", 
      RowBox[{
       RowBox[{"2", " ", "\[Sigma]", " ", 
        RowBox[{"D0m", "[", 
         RowBox[{"{", 
          RowBox[{
           RowBox[{"{", "2", "}"}], ",", 
           RowBox[{"{", 
            RowBox[{"1", ",", "2"}], "}"}]}], "}"}], "]"}]}], "+", 
       RowBox[{"2", " ", "\[Sigma]", " ", 
        RowBox[{"D0m", "[", 
         RowBox[{"{", 
          RowBox[{
           RowBox[{"{", 
            RowBox[{"1", ",", "2"}], "}"}], ",", 
           RowBox[{"{", "2", "}"}]}], "}"}], "]"}]}], "+", 
       RowBox[{"\[Sigma]", " ", 
        RowBox[{"D1m", "[", 
         RowBox[{"{", 
          RowBox[{
           RowBox[{"{", "}"}], ",", 
           RowBox[{"{", 
            RowBox[{"1", ",", "2"}], "}"}]}], "}"}], "]"}]}], "+", 
       RowBox[{"\[Sigma]", " ", 
        RowBox[{"D1m", "[", 
         RowBox[{"{", 
          RowBox[{
           RowBox[{"{", "1", "}"}], ",", 
           RowBox[{"{", "2", "}"}]}], "}"}], "]"}]}], "+", 
       RowBox[{"\[Sigma]", " ", 
        RowBox[{"D1m", "[", 
         RowBox[{"{", 
          RowBox[{
           RowBox[{"{", "2", "}"}], ",", 
           RowBox[{"{", "1", "}"}]}], "}"}], "]"}]}], "+", 
       RowBox[{"\[Sigma]", " ", 
        RowBox[{"D1m", "[", 
         RowBox[{"{", 
          RowBox[{
           RowBox[{"{", 
            RowBox[{"1", ",", "2"}], "}"}], ",", 
           RowBox[{"{", "}"}]}], "}"}], "]"}]}], "-", 
       RowBox[{"2", " ", "\[Sigma]", " ", 
        RowBox[{"D1m", "[", 
         RowBox[{"{", 
          RowBox[{
           RowBox[{"{", "}"}], ",", 
           RowBox[{"{", 
            RowBox[{"1", ",", "2"}], "}"}]}], "}"}], "]"}], " ", 
        RowBox[{"p", "[", "2", "]"}]}], "-", 
       RowBox[{"2", " ", "\[Sigma]", " ", 
        RowBox[{"D1m", "[", 
         RowBox[{"{", 
          RowBox[{
           RowBox[{"{", "1", "}"}], ",", 
           RowBox[{"{", "2", "}"}]}], "}"}], "]"}], " ", 
        RowBox[{"p", "[", "2", "]"}]}], "-", 
       RowBox[{"2", " ", "\[Sigma]", " ", 
        RowBox[{"D1m", "[", 
         RowBox[{"{", 
          RowBox[{
           RowBox[{"{", "2", "}"}], ",", 
           RowBox[{"{", "1", "}"}]}], "}"}], "]"}], " ", 
        RowBox[{"p", "[", "2", "]"}]}], "-", 
       RowBox[{"2", " ", "\[Sigma]", " ", 
        RowBox[{"D1m", "[", 
         RowBox[{"{", 
          RowBox[{
           RowBox[{"{", 
            RowBox[{"1", ",", "2"}], "}"}], ",", 
           RowBox[{"{", "}"}]}], "}"}], "]"}], " ", 
        RowBox[{"p", "[", "2", "]"}]}], "-", 
       RowBox[{"4", " ", 
        SuperscriptBox["F", "2"], " ", 
        RowBox[{"D0", "[", 
         RowBox[{"{", 
          RowBox[{
           RowBox[{"{", "}"}], ",", 
           RowBox[{"{", 
            RowBox[{"1", ",", "1"}], "}"}]}], "}"}], "]"}], " ", 
        RowBox[{"pq", "[", "2", "]"}]}], "+", 
       RowBox[{"4", " ", "\[Phi]ij", " ", 
        RowBox[{"D0", "[", 
         RowBox[{"{", 
          RowBox[{
           RowBox[{"{", "}"}], ",", 
           RowBox[{"{", 
            RowBox[{"1", ",", "1"}], "}"}]}], "}"}], "]"}], " ", 
        RowBox[{"pq", "[", "2", "]"}]}]}], ")"}]}], "-", 
    RowBox[{"2", " ", 
     RowBox[{"a", "[", 
      RowBox[{"{", 
       RowBox[{
        RowBox[{"{", "2", "}"}], ",", 
        RowBox[{"{", "2", "}"}]}], "}"}], "]"}], " ", 
     RowBox[{"(", 
      RowBox[{
       RowBox[{"-", "1"}], "+", 
       RowBox[{"2", " ", 
        RowBox[{"p", "[", "2", "]"}]}]}], ")"}], " ", 
     RowBox[{"(", 
      RowBox[{
       RowBox[{"\[Sigma]", " ", 
        RowBox[{"D0m", "[", 
         RowBox[{"{", 
          RowBox[{
           RowBox[{"{", "2", "}"}], ",", 
           RowBox[{"{", 
            RowBox[{"1", ",", "2"}], "}"}]}], "}"}], "]"}]}], "+", 
       RowBox[{"\[Sigma]", " ", 
        RowBox[{"D0m", "[", 
         RowBox[{"{", 
          RowBox[{
           RowBox[{"{", 
            RowBox[{"1", ",", "2"}], "}"}], ",", 
           RowBox[{"{", "2", "}"}]}], "}"}], "]"}]}], "+", 
       RowBox[{"2", " ", 
        RowBox[{"(", 
         RowBox[{
          RowBox[{"-", 
           SuperscriptBox["F", "2"]}], "+", "\[Phi]ij"}], ")"}], " ", 
        RowBox[{"D0", "[", 
         RowBox[{"{", 
          RowBox[{
           RowBox[{"{", "}"}], ",", 
           RowBox[{"{", 
            RowBox[{"1", ",", "1"}], "}"}]}], "}"}], "]"}], " ", 
        RowBox[{"pq", "[", "2", "]"}]}]}], ")"}]}]}], ")"}]}]], "Output",
 CellChangeTimes->{{3.754027337211235*^9, 3.7540273500744667`*^9}, 
   3.754027385549776*^9, 3.754027480518899*^9, {3.754027602013483*^9, 
   3.754027619630013*^9}, 3.75402823378613*^9, 3.754028753806028*^9, 
   3.75402884983559*^9, 3.75402888492204*^9, 3.75403161016751*^9, 
   3.754043638317194*^9, 3.761895152341359*^9, 3.762088238016129*^9, 
   3.762172352925908*^9, 3.762189930827767*^9}]
}, Open  ]],

Cell[CellGroupData[{

Cell[BoxData[
 RowBox[{"rec3", "=", 
  RowBox[{"FullSimplify", "[", 
   RowBox[{
    RowBox[{
     RowBox[{"rec3", "/.", 
      RowBox[{
       RowBox[{"D1m", "[", 
        RowBox[{"{", 
         RowBox[{
          RowBox[{"{", 
           RowBox[{"1", ",", "2"}], "}"}], ",", 
          RowBox[{"{", "}"}]}], "}"}], "]"}], "\[Rule]", 
       RowBox[{
        RowBox[{"2", 
         RowBox[{"Dtilde", "[", 
          RowBox[{"{", 
           RowBox[{
            RowBox[{"{", "}"}], ",", 
            RowBox[{"{", 
             RowBox[{"1", ",", "2"}], "}"}]}], "}"}], "]"}]}], "-", 
        RowBox[{"D1m", "[", 
         RowBox[{"{", 
          RowBox[{
           RowBox[{"{", "}"}], ",", 
           RowBox[{"{", 
            RowBox[{"1", ",", "2"}], "}"}]}], "}"}], "]"}]}]}]}], "/.", 
     RowBox[{
      RowBox[{"D1m", "[", 
       RowBox[{"{", 
        RowBox[{
         RowBox[{"{", "2", "}"}], ",", 
         RowBox[{"{", "1", "}"}]}], "}"}], "]"}], "\[Rule]", 
      RowBox[{
       RowBox[{"2", 
        RowBox[{"Dtilde", "[", 
         RowBox[{"{", 
          RowBox[{
           RowBox[{"{", "1", "}"}], ",", 
           RowBox[{"{", "2", "}"}]}], "}"}], "]"}]}], "-", 
       RowBox[{"D1m", "[", 
        RowBox[{"{", 
         RowBox[{
          RowBox[{"{", "1", "}"}], ",", 
          RowBox[{"{", "2", "}"}]}], "}"}], "]"}]}]}]}], "/.", 
    RowBox[{
     RowBox[{"D0m", "[", 
      RowBox[{"{", 
       RowBox[{
        RowBox[{"{", 
         RowBox[{"1", ",", "2"}], "}"}], ",", 
        RowBox[{"{", "2", "}"}]}], "}"}], "]"}], "\[Rule]", 
     RowBox[{
      RowBox[{"2", 
       RowBox[{"Dtilde", "[", 
        RowBox[{"{", 
         RowBox[{
          RowBox[{"{", "2", "}"}], ",", 
          RowBox[{"{", 
           RowBox[{"1", ",", "2"}], "}"}]}], "}"}], "]"}]}], "-", 
      RowBox[{"D0m", "[", 
       RowBox[{"{", 
        RowBox[{
         RowBox[{"{", "2", "}"}], ",", 
         RowBox[{"{", 
          RowBox[{"1", ",", "2"}], "}"}]}], "}"}], "]"}]}]}]}], 
   "]"}]}]], "Input",
 CellChangeTimes->{{3.7540281096385202`*^9, 3.754028226169383*^9}, {
   3.754028854098176*^9, 3.754028856029109*^9}, 3.754043643385376*^9}],

Cell[BoxData[
 RowBox[{
  FractionBox["1", "2"], " ", 
  RowBox[{"(", 
   RowBox[{
    RowBox[{"2", " ", 
     RowBox[{"D1", "[", 
      RowBox[{"{", 
       RowBox[{
        RowBox[{"{", "1", "}"}], ",", 
        RowBox[{"{", 
         RowBox[{"1", ",", "2"}], "}"}]}], "}"}], "]"}]}], "+", 
    RowBox[{"\[Sigma]", " ", 
     RowBox[{"Dtilde", "[", 
      RowBox[{"{", 
       RowBox[{
        RowBox[{"{", "}"}], ",", 
        RowBox[{"{", 
         RowBox[{"1", ",", "2"}], "}"}]}], "}"}], "]"}], " ", 
     RowBox[{"(", 
      RowBox[{"1", "+", 
       RowBox[{
        RowBox[{"a", "[", 
         RowBox[{"{", 
          RowBox[{
           RowBox[{"{", "}"}], ",", 
           RowBox[{"{", "2", "}"}]}], "}"}], "]"}], " ", 
        RowBox[{"(", 
         RowBox[{"1", "-", 
          RowBox[{"2", " ", 
           RowBox[{"p", "[", "2", "]"}]}]}], ")"}]}]}], ")"}]}], "+", 
    RowBox[{"\[Sigma]", " ", 
     RowBox[{"Dtilde", "[", 
      RowBox[{"{", 
       RowBox[{
        RowBox[{"{", "1", "}"}], ",", 
        RowBox[{"{", "2", "}"}]}], "}"}], "]"}], " ", 
     RowBox[{"(", 
      RowBox[{"1", "+", 
       RowBox[{
        RowBox[{"a", "[", 
         RowBox[{"{", 
          RowBox[{
           RowBox[{"{", "}"}], ",", 
           RowBox[{"{", "2", "}"}]}], "}"}], "]"}], " ", 
        RowBox[{"(", 
         RowBox[{"1", "-", 
          RowBox[{"2", " ", 
           RowBox[{"p", "[", "2", "]"}]}]}], ")"}]}]}], ")"}]}], "+", 
    RowBox[{"2", " ", 
     RowBox[{"(", 
      RowBox[{
       RowBox[{"a", "[", 
        RowBox[{"{", 
         RowBox[{
          RowBox[{"{", "}"}], ",", 
          RowBox[{"{", "2", "}"}]}], "}"}], "]"}], "+", 
       RowBox[{
        RowBox[{"a", "[", 
         RowBox[{"{", 
          RowBox[{
           RowBox[{"{", "2", "}"}], ",", 
           RowBox[{"{", "2", "}"}]}], "}"}], "]"}], " ", 
        RowBox[{"(", 
         RowBox[{"1", "-", 
          RowBox[{"2", " ", 
           RowBox[{"p", "[", "2", "]"}]}]}], ")"}]}]}], ")"}], " ", 
     RowBox[{"(", 
      RowBox[{
       RowBox[{"\[Sigma]", " ", 
        RowBox[{"Dtilde", "[", 
         RowBox[{"{", 
          RowBox[{
           RowBox[{"{", "2", "}"}], ",", 
           RowBox[{"{", 
            RowBox[{"1", ",", "2"}], "}"}]}], "}"}], "]"}]}], "+", 
       RowBox[{
        RowBox[{"(", 
         RowBox[{
          RowBox[{"-", 
           SuperscriptBox["F", "2"]}], "+", "\[Phi]ij"}], ")"}], " ", 
        RowBox[{"D0", "[", 
         RowBox[{"{", 
          RowBox[{
           RowBox[{"{", "}"}], ",", 
           RowBox[{"{", 
            RowBox[{"1", ",", "1"}], "}"}]}], "}"}], "]"}], " ", 
        RowBox[{"pq", "[", "2", "]"}]}]}], ")"}]}]}], ")"}]}]], "Output",
 CellChangeTimes->{{3.75402815086031*^9, 3.754028238308662*^9}, 
   3.754028756017269*^9, {3.754028857656434*^9, 3.7540288865135937`*^9}, 
   3.7540316129147387`*^9, 3.754043644752595*^9, 3.761895154853153*^9, 
   3.762088239253602*^9, 3.762172354533368*^9, 3.76218993393323*^9}]
}, Open  ]],

Cell[CellGroupData[{

Cell[BoxData[
 RowBox[{"rec4", "=", 
  RowBox[{
   RowBox[{
    RowBox[{
     RowBox[{
      RowBox[{"recModSel", "[", 
       RowBox[{
        RowBox[{"{", 
         RowBox[{
          RowBox[{"{", "2", "}"}], ",", 
          RowBox[{"{", "1", "}"}]}], "}"}], ",", "1"}], "]"}], "/.", 
      "twoLocus"}], "/.", "sol0"}], "/.", "null1"}], "//", 
   "Simplify"}]}]], "Input",
 CellChangeTimes->{{3.754027327540797*^9, 3.7540273487305737`*^9}, {
  3.754027380288294*^9, 3.7540273828612337`*^9}, {3.754028845896942*^9, 
  3.754028848482706*^9}, {3.75402889821742*^9, 3.754028901662225*^9}, {
  3.754043653290704*^9, 3.754043656678537*^9}}],

Cell[BoxData[
 RowBox[{
  FractionBox["1", "4"], " ", 
  RowBox[{"(", 
   RowBox[{
    RowBox[{"4", " ", 
     RowBox[{"D1", "[", 
      RowBox[{"{", 
       RowBox[{
        RowBox[{"{", "1", "}"}], ",", 
        RowBox[{"{", 
         RowBox[{"1", ",", "2"}], "}"}]}], "}"}], "]"}]}], "+", 
    RowBox[{"\[Sigma]", " ", 
     RowBox[{"D1m", "[", 
      RowBox[{"{", 
       RowBox[{
        RowBox[{"{", "}"}], ",", 
        RowBox[{"{", 
         RowBox[{"1", ",", "2"}], "}"}]}], "}"}], "]"}]}], "+", 
    RowBox[{"\[Sigma]", " ", 
     RowBox[{"D1m", "[", 
      RowBox[{"{", 
       RowBox[{
        RowBox[{"{", "1", "}"}], ",", 
        RowBox[{"{", "2", "}"}]}], "}"}], "]"}]}], "+", 
    RowBox[{"\[Sigma]", " ", 
     RowBox[{"D1m", "[", 
      RowBox[{"{", 
       RowBox[{
        RowBox[{"{", "2", "}"}], ",", 
        RowBox[{"{", "1", "}"}]}], "}"}], "]"}]}], "+", 
    RowBox[{"\[Sigma]", " ", 
     RowBox[{"D1m", "[", 
      RowBox[{"{", 
       RowBox[{
        RowBox[{"{", 
         RowBox[{"1", ",", "2"}], "}"}], ",", 
        RowBox[{"{", "}"}]}], "}"}], "]"}]}], "+", 
    RowBox[{
     RowBox[{"a", "[", 
      RowBox[{"{", 
       RowBox[{
        RowBox[{"{", "}"}], ",", 
        RowBox[{"{", "2", "}"}]}], "}"}], "]"}], " ", 
     RowBox[{"(", 
      RowBox[{
       RowBox[{"2", " ", "\[Sigma]", " ", 
        RowBox[{"D0m", "[", 
         RowBox[{"{", 
          RowBox[{
           RowBox[{"{", "2", "}"}], ",", 
           RowBox[{"{", 
            RowBox[{"1", ",", "2"}], "}"}]}], "}"}], "]"}]}], "+", 
       RowBox[{"2", " ", "\[Sigma]", " ", 
        RowBox[{"D0m", "[", 
         RowBox[{"{", 
          RowBox[{
           RowBox[{"{", 
            RowBox[{"1", ",", "2"}], "}"}], ",", 
           RowBox[{"{", "2", "}"}]}], "}"}], "]"}]}], "+", 
       RowBox[{"\[Sigma]", " ", 
        RowBox[{"D1m", "[", 
         RowBox[{"{", 
          RowBox[{
           RowBox[{"{", "}"}], ",", 
           RowBox[{"{", 
            RowBox[{"1", ",", "2"}], "}"}]}], "}"}], "]"}]}], "+", 
       RowBox[{"\[Sigma]", " ", 
        RowBox[{"D1m", "[", 
         RowBox[{"{", 
          RowBox[{
           RowBox[{"{", "1", "}"}], ",", 
           RowBox[{"{", "2", "}"}]}], "}"}], "]"}]}], "+", 
       RowBox[{"\[Sigma]", " ", 
        RowBox[{"D1m", "[", 
         RowBox[{"{", 
          RowBox[{
           RowBox[{"{", "2", "}"}], ",", 
           RowBox[{"{", "1", "}"}]}], "}"}], "]"}]}], "+", 
       RowBox[{"\[Sigma]", " ", 
        RowBox[{"D1m", "[", 
         RowBox[{"{", 
          RowBox[{
           RowBox[{"{", 
            RowBox[{"1", ",", "2"}], "}"}], ",", 
           RowBox[{"{", "}"}]}], "}"}], "]"}]}], "-", 
       RowBox[{"2", " ", "\[Sigma]", " ", 
        RowBox[{"D1m", "[", 
         RowBox[{"{", 
          RowBox[{
           RowBox[{"{", "}"}], ",", 
           RowBox[{"{", 
            RowBox[{"1", ",", "2"}], "}"}]}], "}"}], "]"}], " ", 
        RowBox[{"p", "[", "2", "]"}]}], "-", 
       RowBox[{"2", " ", "\[Sigma]", " ", 
        RowBox[{"D1m", "[", 
         RowBox[{"{", 
          RowBox[{
           RowBox[{"{", "1", "}"}], ",", 
           RowBox[{"{", "2", "}"}]}], "}"}], "]"}], " ", 
        RowBox[{"p", "[", "2", "]"}]}], "-", 
       RowBox[{"2", " ", "\[Sigma]", " ", 
        RowBox[{"D1m", "[", 
         RowBox[{"{", 
          RowBox[{
           RowBox[{"{", "2", "}"}], ",", 
           RowBox[{"{", "1", "}"}]}], "}"}], "]"}], " ", 
        RowBox[{"p", "[", "2", "]"}]}], "-", 
       RowBox[{"2", " ", "\[Sigma]", " ", 
        RowBox[{"D1m", "[", 
         RowBox[{"{", 
          RowBox[{
           RowBox[{"{", 
            RowBox[{"1", ",", "2"}], "}"}], ",", 
           RowBox[{"{", "}"}]}], "}"}], "]"}], " ", 
        RowBox[{"p", "[", "2", "]"}]}], "-", 
       RowBox[{"4", " ", 
        SuperscriptBox["F", "2"], " ", 
        RowBox[{"D0", "[", 
         RowBox[{"{", 
          RowBox[{
           RowBox[{"{", "}"}], ",", 
           RowBox[{"{", 
            RowBox[{"1", ",", "1"}], "}"}]}], "}"}], "]"}], " ", 
        RowBox[{"pq", "[", "2", "]"}]}], "+", 
       RowBox[{"4", " ", "\[Phi]ij", " ", 
        RowBox[{"D0", "[", 
         RowBox[{"{", 
          RowBox[{
           RowBox[{"{", "}"}], ",", 
           RowBox[{"{", 
            RowBox[{"1", ",", "1"}], "}"}]}], "}"}], "]"}], " ", 
        RowBox[{"pq", "[", "2", "]"}]}]}], ")"}]}], "-", 
    RowBox[{"2", " ", 
     RowBox[{"a", "[", 
      RowBox[{"{", 
       RowBox[{
        RowBox[{"{", "2", "}"}], ",", 
        RowBox[{"{", "2", "}"}]}], "}"}], "]"}], " ", 
     RowBox[{"(", 
      RowBox[{
       RowBox[{"-", "1"}], "+", 
       RowBox[{"2", " ", 
        RowBox[{"p", "[", "2", "]"}]}]}], ")"}], " ", 
     RowBox[{"(", 
      RowBox[{
       RowBox[{"\[Sigma]", " ", 
        RowBox[{"D0m", "[", 
         RowBox[{"{", 
          RowBox[{
           RowBox[{"{", "2", "}"}], ",", 
           RowBox[{"{", 
            RowBox[{"1", ",", "2"}], "}"}]}], "}"}], "]"}]}], "+", 
       RowBox[{"\[Sigma]", " ", 
        RowBox[{"D0m", "[", 
         RowBox[{"{", 
          RowBox[{
           RowBox[{"{", 
            RowBox[{"1", ",", "2"}], "}"}], ",", 
           RowBox[{"{", "2", "}"}]}], "}"}], "]"}]}], "+", 
       RowBox[{"2", " ", 
        RowBox[{"(", 
         RowBox[{
          RowBox[{"-", 
           SuperscriptBox["F", "2"]}], "+", "\[Phi]ij"}], ")"}], " ", 
        RowBox[{"D0", "[", 
         RowBox[{"{", 
          RowBox[{
           RowBox[{"{", "}"}], ",", 
           RowBox[{"{", 
            RowBox[{"1", ",", "1"}], "}"}]}], "}"}], "]"}], " ", 
        RowBox[{"pq", "[", "2", "]"}]}]}], ")"}]}]}], ")"}]}]], "Output",
 CellChangeTimes->{{3.754027337211235*^9, 3.7540273500744667`*^9}, 
   3.754027385549776*^9, 3.754027480518899*^9, {3.754027602013483*^9, 
   3.754027619630013*^9}, 3.75402823378613*^9, 3.754028753806028*^9, 
   3.75402884983559*^9, {3.75402888492204*^9, 3.754028902447682*^9}, 
   3.754031617368217*^9, 3.754043657355585*^9, 3.761895157315413*^9, 
   3.76208824012146*^9, 3.7621723578613653`*^9, 3.762189936777162*^9}]
}, Open  ]],

Cell[CellGroupData[{

Cell[BoxData[
 RowBox[{"rec4", "=", 
  RowBox[{"FullSimplify", "[", 
   RowBox[{
    RowBox[{
     RowBox[{"rec4", "/.", 
      RowBox[{
       RowBox[{"D1m", "[", 
        RowBox[{"{", 
         RowBox[{
          RowBox[{"{", 
           RowBox[{"1", ",", "2"}], "}"}], ",", 
          RowBox[{"{", "}"}]}], "}"}], "]"}], "\[Rule]", 
       RowBox[{
        RowBox[{"2", 
         RowBox[{"Dtilde", "[", 
          RowBox[{"{", 
           RowBox[{
            RowBox[{"{", "}"}], ",", 
            RowBox[{"{", 
             RowBox[{"1", ",", "2"}], "}"}]}], "}"}], "]"}]}], "-", 
        RowBox[{"D1m", "[", 
         RowBox[{"{", 
          RowBox[{
           RowBox[{"{", "}"}], ",", 
           RowBox[{"{", 
            RowBox[{"1", ",", "2"}], "}"}]}], "}"}], "]"}]}]}]}], "/.", 
     RowBox[{
      RowBox[{"D1m", "[", 
       RowBox[{"{", 
        RowBox[{
         RowBox[{"{", "2", "}"}], ",", 
         RowBox[{"{", "1", "}"}]}], "}"}], "]"}], "\[Rule]", 
      RowBox[{
       RowBox[{"2", 
        RowBox[{"Dtilde", "[", 
         RowBox[{"{", 
          RowBox[{
           RowBox[{"{", "1", "}"}], ",", 
           RowBox[{"{", "2", "}"}]}], "}"}], "]"}]}], "-", 
       RowBox[{"D1m", "[", 
        RowBox[{"{", 
         RowBox[{
          RowBox[{"{", "1", "}"}], ",", 
          RowBox[{"{", "2", "}"}]}], "}"}], "]"}]}]}]}], "/.", 
    RowBox[{
     RowBox[{"D0m", "[", 
      RowBox[{"{", 
       RowBox[{
        RowBox[{"{", 
         RowBox[{"1", ",", "2"}], "}"}], ",", 
        RowBox[{"{", "2", "}"}]}], "}"}], "]"}], "\[Rule]", 
     RowBox[{
      RowBox[{"2", 
       RowBox[{"Dtilde", "[", 
        RowBox[{"{", 
         RowBox[{
          RowBox[{"{", "2", "}"}], ",", 
          RowBox[{"{", 
           RowBox[{"1", ",", "2"}], "}"}]}], "}"}], "]"}]}], "-", 
      RowBox[{"D0m", "[", 
       RowBox[{"{", 
        RowBox[{
         RowBox[{"{", "2", "}"}], ",", 
         RowBox[{"{", 
          RowBox[{"1", ",", "2"}], "}"}]}], "}"}], "]"}]}]}]}], 
   "]"}]}]], "Input",
 CellChangeTimes->{{3.7540281096385202`*^9, 3.754028226169383*^9}, {
   3.754028854098176*^9, 3.754028856029109*^9}, {3.754028910701447*^9, 
   3.754028912779146*^9}, 3.7540436626516848`*^9}],

Cell[BoxData[
 RowBox[{
  FractionBox["1", "2"], " ", 
  RowBox[{"(", 
   RowBox[{
    RowBox[{"2", " ", 
     RowBox[{"D1", "[", 
      RowBox[{"{", 
       RowBox[{
        RowBox[{"{", "1", "}"}], ",", 
        RowBox[{"{", 
         RowBox[{"1", ",", "2"}], "}"}]}], "}"}], "]"}]}], "+", 
    RowBox[{"\[Sigma]", " ", 
     RowBox[{"Dtilde", "[", 
      RowBox[{"{", 
       RowBox[{
        RowBox[{"{", "}"}], ",", 
        RowBox[{"{", 
         RowBox[{"1", ",", "2"}], "}"}]}], "}"}], "]"}], " ", 
     RowBox[{"(", 
      RowBox[{"1", "+", 
       RowBox[{
        RowBox[{"a", "[", 
         RowBox[{"{", 
          RowBox[{
           RowBox[{"{", "}"}], ",", 
           RowBox[{"{", "2", "}"}]}], "}"}], "]"}], " ", 
        RowBox[{"(", 
         RowBox[{"1", "-", 
          RowBox[{"2", " ", 
           RowBox[{"p", "[", "2", "]"}]}]}], ")"}]}]}], ")"}]}], "+", 
    RowBox[{"\[Sigma]", " ", 
     RowBox[{"Dtilde", "[", 
      RowBox[{"{", 
       RowBox[{
        RowBox[{"{", "1", "}"}], ",", 
        RowBox[{"{", "2", "}"}]}], "}"}], "]"}], " ", 
     RowBox[{"(", 
      RowBox[{"1", "+", 
       RowBox[{
        RowBox[{"a", "[", 
         RowBox[{"{", 
          RowBox[{
           RowBox[{"{", "}"}], ",", 
           RowBox[{"{", "2", "}"}]}], "}"}], "]"}], " ", 
        RowBox[{"(", 
         RowBox[{"1", "-", 
          RowBox[{"2", " ", 
           RowBox[{"p", "[", "2", "]"}]}]}], ")"}]}]}], ")"}]}], "+", 
    RowBox[{"2", " ", 
     RowBox[{"(", 
      RowBox[{
       RowBox[{"a", "[", 
        RowBox[{"{", 
         RowBox[{
          RowBox[{"{", "}"}], ",", 
          RowBox[{"{", "2", "}"}]}], "}"}], "]"}], "+", 
       RowBox[{
        RowBox[{"a", "[", 
         RowBox[{"{", 
          RowBox[{
           RowBox[{"{", "2", "}"}], ",", 
           RowBox[{"{", "2", "}"}]}], "}"}], "]"}], " ", 
        RowBox[{"(", 
         RowBox[{"1", "-", 
          RowBox[{"2", " ", 
           RowBox[{"p", "[", "2", "]"}]}]}], ")"}]}]}], ")"}], " ", 
     RowBox[{"(", 
      RowBox[{
       RowBox[{"\[Sigma]", " ", 
        RowBox[{"Dtilde", "[", 
         RowBox[{"{", 
          RowBox[{
           RowBox[{"{", "2", "}"}], ",", 
           RowBox[{"{", 
            RowBox[{"1", ",", "2"}], "}"}]}], "}"}], "]"}]}], "+", 
       RowBox[{
        RowBox[{"(", 
         RowBox[{
          RowBox[{"-", 
           SuperscriptBox["F", "2"]}], "+", "\[Phi]ij"}], ")"}], " ", 
        RowBox[{"D0", "[", 
         RowBox[{"{", 
          RowBox[{
           RowBox[{"{", "}"}], ",", 
           RowBox[{"{", 
            RowBox[{"1", ",", "1"}], "}"}]}], "}"}], "]"}], " ", 
        RowBox[{"pq", "[", "2", "]"}]}]}], ")"}]}]}], ")"}]}]], "Output",
 CellChangeTimes->{{3.75402815086031*^9, 3.754028238308662*^9}, 
   3.754028756017269*^9, {3.754028857656434*^9, 3.754028914556904*^9}, 
   3.754031619968378*^9, 3.754043663001008*^9, 3.76189515992167*^9, 
   3.762088242402183*^9, 3.7621723590959578`*^9, 3.762189939696499*^9}]
}, Open  ]],

Cell[CellGroupData[{

Cell[BoxData[
 RowBox[{"sol1m", "=", 
  RowBox[{
   RowBox[{"Simplify", "[", 
    RowBox[{"Solve", "[", 
     RowBox[{
      RowBox[{"{", 
       RowBox[{
        RowBox[{
         RowBox[{"Dtilde", "[", 
          RowBox[{"{", 
           RowBox[{
            RowBox[{"{", "}"}], ",", 
            RowBox[{"{", 
             RowBox[{"1", ",", "2"}], "}"}]}], "}"}], "]"}], "\[Equal]", 
         RowBox[{
          RowBox[{"(", 
           RowBox[{"rec1", "+", "rec2"}], ")"}], "/", "2"}]}], ",", 
        RowBox[{
         RowBox[{"Dtilde", "[", 
          RowBox[{"{", 
           RowBox[{
            RowBox[{"{", "1", "}"}], ",", 
            RowBox[{"{", "2", "}"}]}], "}"}], "]"}], "\[Equal]", 
         RowBox[{
          RowBox[{"(", 
           RowBox[{"rec3", "+", "rec4"}], ")"}], "/", "2"}]}]}], "}"}], ",", 
      RowBox[{"{", 
       RowBox[{
        RowBox[{"Dtilde", "[", 
         RowBox[{"{", 
          RowBox[{
           RowBox[{"{", "}"}], ",", 
           RowBox[{"{", 
            RowBox[{"1", ",", "2"}], "}"}]}], "}"}], "]"}], ",", 
        RowBox[{"Dtilde", "[", 
         RowBox[{"{", 
          RowBox[{
           RowBox[{"{", "1", "}"}], ",", 
           RowBox[{"{", "2", "}"}]}], "}"}], "]"}]}], "}"}]}], "]"}], "]"}], 
   "\[LeftDoubleBracket]", "1", "\[RightDoubleBracket]"}]}]], "Input",
 CellChangeTimes->{{3.754028950439599*^9, 3.754028981211131*^9}, {
  3.754029088453125*^9, 3.7540290896087637`*^9}, {3.754030563253935*^9, 
  3.754030575580255*^9}, {3.75403077515152*^9, 3.754030777754436*^9}}],

Cell[BoxData[
 RowBox[{"{", 
  RowBox[{
   RowBox[{
    RowBox[{"Dtilde", "[", 
     RowBox[{"{", 
      RowBox[{
       RowBox[{"{", "}"}], ",", 
       RowBox[{"{", 
        RowBox[{"1", ",", "2"}], "}"}]}], "}"}], "]"}], "\[Rule]", 
    RowBox[{"-", 
     RowBox[{"(", 
      RowBox[{
       RowBox[{"(", 
        RowBox[{
         RowBox[{
          FractionBox["1", "2"], " ", 
          RowBox[{"(", 
           RowBox[{"1", "-", 
            FractionBox["\[Sigma]", "2"], "+", 
            RowBox[{"\[Sigma]", " ", 
             RowBox[{"a", "[", 
              RowBox[{"{", 
               RowBox[{
                RowBox[{"{", "}"}], ",", 
                RowBox[{"{", "2", "}"}]}], "}"}], "]"}], " ", 
             RowBox[{"(", 
              RowBox[{
               RowBox[{"-", 
                FractionBox["1", "2"]}], "+", 
               RowBox[{"p", "[", "2", "]"}]}], ")"}]}]}], ")"}], " ", 
          RowBox[{"(", 
           RowBox[{
            RowBox[{"-", 
             FractionBox[
              RowBox[{
               RowBox[{"(", 
                RowBox[{
                 RowBox[{"-", "1"}], "+", "\[Kappa]"}], ")"}], " ", 
               RowBox[{"D1", "[", 
                RowBox[{"{", 
                 RowBox[{
                  RowBox[{"{", "1", "}"}], ",", 
                  RowBox[{"{", 
                   RowBox[{"1", ",", "2"}], "}"}]}], "}"}], "]"}]}], 
              RowBox[{
               RowBox[{"-", "1"}], "+", 
               RowBox[{"\[Kappa]", " ", "\[Sigma]"}]}]]}], "-", 
            RowBox[{"2", " ", 
             RowBox[{"Dtilde", "[", 
              RowBox[{"{", 
               RowBox[{
                RowBox[{"{", "2", "}"}], ",", 
                RowBox[{"{", 
                 RowBox[{"1", ",", "2"}], "}"}]}], "}"}], "]"}], " ", 
             RowBox[{"(", 
              RowBox[{
               RowBox[{"a", "[", 
                RowBox[{"{", 
                 RowBox[{
                  RowBox[{"{", "}"}], ",", 
                  RowBox[{"{", "2", "}"}]}], "}"}], "]"}], "+", 
               RowBox[{
                RowBox[{"a", "[", 
                 RowBox[{"{", 
                  RowBox[{
                   RowBox[{"{", "2", "}"}], ",", 
                   RowBox[{"{", "2", "}"}]}], "}"}], "]"}], " ", 
                RowBox[{"(", 
                 RowBox[{"1", "-", 
                  RowBox[{"2", " ", 
                   RowBox[{"p", "[", "2", "]"}]}]}], ")"}]}]}], ")"}]}], "+", 
            FractionBox[
             RowBox[{
              RowBox[{"(", 
               RowBox[{
                RowBox[{"-", "1"}], "+", "\[Kappa]"}], ")"}], " ", 
              RowBox[{"(", 
               RowBox[{
                SuperscriptBox["F", "2"], "-", "\[Phi]ij"}], ")"}], " ", 
              RowBox[{"D0", "[", 
               RowBox[{"{", 
                RowBox[{
                 RowBox[{"{", "}"}], ",", 
                 RowBox[{"{", 
                  RowBox[{"1", ",", "1"}], "}"}]}], "}"}], "]"}], " ", 
              RowBox[{"(", 
               RowBox[{
                RowBox[{"a", "[", 
                 RowBox[{"{", 
                  RowBox[{
                   RowBox[{"{", "}"}], ",", 
                   RowBox[{"{", "2", "}"}]}], "}"}], "]"}], "+", 
                RowBox[{
                 RowBox[{"a", "[", 
                  RowBox[{"{", 
                   RowBox[{
                    RowBox[{"{", "2", "}"}], ",", 
                    RowBox[{"{", "2", "}"}]}], "}"}], "]"}], " ", 
                 RowBox[{"(", 
                  RowBox[{"1", "-", 
                   RowBox[{"2", " ", 
                    RowBox[{"p", "[", "2", "]"}]}]}], ")"}]}]}], ")"}], " ", 
              RowBox[{"pq", "[", "2", "]"}]}], 
             RowBox[{
              RowBox[{"-", "1"}], "+", 
              RowBox[{"\[Kappa]", " ", "\[Sigma]"}]}]]}], ")"}]}], "+", 
         RowBox[{"rij", " ", 
          RowBox[{"(", 
           RowBox[{"1", "+", 
            RowBox[{
             RowBox[{"a", "[", 
              RowBox[{"{", 
               RowBox[{
                RowBox[{"{", "}"}], ",", 
                RowBox[{"{", "2", "}"}]}], "}"}], "]"}], " ", 
             RowBox[{"(", 
              RowBox[{"1", "-", 
               RowBox[{"2", " ", 
                RowBox[{"p", "[", "2", "]"}]}]}], ")"}]}]}], ")"}], " ", 
          RowBox[{"(", 
           RowBox[{
            RowBox[{"-", 
             RowBox[{"D1", "[", 
              RowBox[{"{", 
               RowBox[{
                RowBox[{"{", "1", "}"}], ",", 
                RowBox[{"{", 
                 RowBox[{"1", ",", "2"}], "}"}]}], "}"}], "]"}]}], "-", 
            RowBox[{
             RowBox[{"(", 
              RowBox[{
               RowBox[{"a", "[", 
                RowBox[{"{", 
                 RowBox[{
                  RowBox[{"{", "}"}], ",", 
                  RowBox[{"{", "2", "}"}]}], "}"}], "]"}], "+", 
               RowBox[{
                RowBox[{"a", "[", 
                 RowBox[{"{", 
                  RowBox[{
                   RowBox[{"{", "2", "}"}], ",", 
                   RowBox[{"{", "2", "}"}]}], "}"}], "]"}], " ", 
                RowBox[{"(", 
                 RowBox[{"1", "-", 
                  RowBox[{"2", " ", 
                   RowBox[{"p", "[", "2", "]"}]}]}], ")"}]}]}], ")"}], " ", 
             RowBox[{"(", 
              RowBox[{
               RowBox[{"\[Sigma]", " ", 
                RowBox[{"Dtilde", "[", 
                 RowBox[{"{", 
                  RowBox[{
                   RowBox[{"{", "2", "}"}], ",", 
                   RowBox[{"{", 
                    RowBox[{"1", ",", "2"}], "}"}]}], "}"}], "]"}]}], "+", 
               RowBox[{
                RowBox[{"(", 
                 RowBox[{
                  RowBox[{"-", 
                   SuperscriptBox["F", "2"]}], "+", "\[Phi]ij"}], ")"}], " ", 
                RowBox[{"D0", "[", 
                 RowBox[{"{", 
                  RowBox[{
                   RowBox[{"{", "}"}], ",", 
                   RowBox[{"{", 
                    RowBox[{"1", ",", "1"}], "}"}]}], "}"}], "]"}], " ", 
                RowBox[{"pq", "[", "2", "]"}]}]}], ")"}]}]}], ")"}]}]}], 
        ")"}], "/", 
       RowBox[{"(", 
        RowBox[{
         RowBox[{
          RowBox[{"-", 
           FractionBox["1", "2"]}], " ", "rij", " ", "\[Sigma]", " ", 
          SuperscriptBox[
           RowBox[{"(", 
            RowBox[{"1", "+", 
             RowBox[{
              RowBox[{"a", "[", 
               RowBox[{"{", 
                RowBox[{
                 RowBox[{"{", "}"}], ",", 
                 RowBox[{"{", "2", "}"}]}], "}"}], "]"}], " ", 
              RowBox[{"(", 
               RowBox[{"1", "-", 
                RowBox[{"2", " ", 
                 RowBox[{"p", "[", "2", "]"}]}]}], ")"}]}]}], ")"}], "2"]}], 
         "-", 
         RowBox[{
          FractionBox["1", "2"], " ", 
          RowBox[{"(", 
           RowBox[{
            RowBox[{"-", "rij"}], "+", 
            RowBox[{
             RowBox[{"(", 
              RowBox[{
               RowBox[{"-", "1"}], "+", "rij"}], ")"}], " ", 
             RowBox[{"a", "[", 
              RowBox[{"{", 
               RowBox[{
                RowBox[{"{", "}"}], ",", 
                RowBox[{"{", "2", "}"}]}], "}"}], "]"}], " ", 
             RowBox[{"(", 
              RowBox[{
               RowBox[{"-", "1"}], "+", 
               RowBox[{"2", " ", 
                RowBox[{"p", "[", "2", "]"}]}]}], ")"}]}]}], ")"}], " ", 
          RowBox[{"(", 
           RowBox[{"2", "-", "\[Sigma]", "+", 
            RowBox[{"\[Sigma]", " ", 
             RowBox[{"a", "[", 
              RowBox[{"{", 
               RowBox[{
                RowBox[{"{", "}"}], ",", 
                RowBox[{"{", "2", "}"}]}], "}"}], "]"}], " ", 
             RowBox[{"(", 
              RowBox[{
               RowBox[{"-", "1"}], "+", 
               RowBox[{"2", " ", 
                RowBox[{"p", "[", "2", "]"}]}]}], ")"}]}]}], ")"}]}]}], 
        ")"}]}], ")"}]}]}], ",", 
   RowBox[{
    RowBox[{"Dtilde", "[", 
     RowBox[{"{", 
      RowBox[{
       RowBox[{"{", "1", "}"}], ",", 
       RowBox[{"{", "2", "}"}]}], "}"}], "]"}], "\[Rule]", 
    RowBox[{
     RowBox[{"(", 
      RowBox[{
       RowBox[{
        RowBox[{"D1", "[", 
         RowBox[{"{", 
          RowBox[{
           RowBox[{"{", "1", "}"}], ",", 
           RowBox[{"{", 
            RowBox[{"1", ",", "2"}], "}"}]}], "}"}], "]"}], " ", 
        RowBox[{"(", 
         RowBox[{
          RowBox[{"4", " ", "rij"}], "+", "\[Sigma]", "-", 
          RowBox[{"\[Kappa]", " ", "\[Sigma]"}], "-", 
          RowBox[{"4", " ", "rij", " ", "\[Kappa]", " ", "\[Sigma]"}], "+", 
          RowBox[{
           RowBox[{"(", 
            RowBox[{"4", "-", 
             RowBox[{
              RowBox[{"(", 
               RowBox[{"1", "+", 
                RowBox[{"3", " ", "\[Kappa]"}]}], ")"}], " ", "\[Sigma]"}], 
             "+", 
             RowBox[{"4", " ", "rij", " ", 
              RowBox[{"(", 
               RowBox[{
                RowBox[{"-", "1"}], "+", 
                RowBox[{"\[Kappa]", " ", "\[Sigma]"}]}], ")"}]}]}], ")"}], 
           " ", 
           RowBox[{"a", "[", 
            RowBox[{"{", 
             RowBox[{
              RowBox[{"{", "}"}], ",", 
              RowBox[{"{", "2", "}"}]}], "}"}], "]"}], " ", 
           RowBox[{"(", 
            RowBox[{
             RowBox[{"-", "1"}], "+", 
             RowBox[{"2", " ", 
              RowBox[{"p", "[", "2", "]"}]}]}], ")"}]}]}], ")"}]}], "+", 
       RowBox[{
        RowBox[{"(", 
         RowBox[{
          RowBox[{"a", "[", 
           RowBox[{"{", 
            RowBox[{
             RowBox[{"{", "}"}], ",", 
             RowBox[{"{", "2", "}"}]}], "}"}], "]"}], "+", 
          RowBox[{
           RowBox[{"a", "[", 
            RowBox[{"{", 
             RowBox[{
              RowBox[{"{", "2", "}"}], ",", 
              RowBox[{"{", "2", "}"}]}], "}"}], "]"}], " ", 
           RowBox[{"(", 
            RowBox[{"1", "-", 
             RowBox[{"2", " ", 
              RowBox[{"p", "[", "2", "]"}]}]}], ")"}]}]}], ")"}], " ", 
        RowBox[{"(", 
         RowBox[{
          RowBox[{"2", " ", "\[Sigma]", " ", 
           RowBox[{"(", 
            RowBox[{
             RowBox[{"-", "1"}], "+", 
             RowBox[{"\[Kappa]", " ", "\[Sigma]"}]}], ")"}], " ", 
           RowBox[{"Dtilde", "[", 
            RowBox[{"{", 
             RowBox[{
              RowBox[{"{", "2", "}"}], ",", 
              RowBox[{"{", 
               RowBox[{"1", ",", "2"}], "}"}]}], "}"}], "]"}], " ", 
           RowBox[{"(", 
            RowBox[{
             RowBox[{"-", "1"}], "-", 
             RowBox[{"2", " ", "rij"}], "+", 
             RowBox[{
              RowBox[{"(", 
               RowBox[{
                RowBox[{"-", "1"}], "+", 
                RowBox[{"2", " ", "rij"}]}], ")"}], " ", 
              RowBox[{"a", "[", 
               RowBox[{"{", 
                RowBox[{
                 RowBox[{"{", "}"}], ",", 
                 RowBox[{"{", "2", "}"}]}], "}"}], "]"}], " ", 
              RowBox[{"(", 
               RowBox[{
                RowBox[{"-", "1"}], "+", 
                RowBox[{"2", " ", 
                 RowBox[{"p", "[", "2", "]"}]}]}], ")"}]}]}], ")"}]}], "-", 
          RowBox[{
           RowBox[{"(", 
            RowBox[{
             SuperscriptBox["F", "2"], "-", "\[Phi]ij"}], ")"}], " ", 
           RowBox[{"D0", "[", 
            RowBox[{"{", 
             RowBox[{
              RowBox[{"{", "}"}], ",", 
              RowBox[{"{", 
               RowBox[{"1", ",", "1"}], "}"}]}], "}"}], "]"}], " ", 
           RowBox[{"(", 
            RowBox[{
             RowBox[{"4", " ", "rij"}], "+", "\[Sigma]", "-", 
             RowBox[{"\[Kappa]", " ", "\[Sigma]"}], "-", 
             RowBox[{"4", " ", "rij", " ", "\[Kappa]", " ", "\[Sigma]"}], "+", 
             RowBox[{
              RowBox[{"(", 
               RowBox[{"4", "-", 
                RowBox[{
                 RowBox[{"(", 
                  RowBox[{"1", "+", 
                   RowBox[{"3", " ", "\[Kappa]"}]}], ")"}], " ", "\[Sigma]"}],
                 "+", 
                RowBox[{"4", " ", "rij", " ", 
                 RowBox[{"(", 
                  RowBox[{
                   RowBox[{"-", "1"}], "+", 
                   RowBox[{"\[Kappa]", " ", "\[Sigma]"}]}], ")"}]}]}], ")"}], 
              " ", 
              RowBox[{"a", "[", 
               RowBox[{"{", 
                RowBox[{
                 RowBox[{"{", "}"}], ",", 
                 RowBox[{"{", "2", "}"}]}], "}"}], "]"}], " ", 
              RowBox[{"(", 
               RowBox[{
                RowBox[{"-", "1"}], "+", 
                RowBox[{"2", " ", 
                 RowBox[{"p", "[", "2", "]"}]}]}], ")"}]}]}], ")"}], " ", 
           RowBox[{"pq", "[", "2", "]"}]}]}], ")"}]}]}], ")"}], "/", 
     RowBox[{"(", 
      RowBox[{"2", " ", 
       RowBox[{"(", 
        RowBox[{
         RowBox[{"-", "1"}], "+", 
         RowBox[{"\[Kappa]", " ", "\[Sigma]"}]}], ")"}], " ", 
       RowBox[{"(", 
        RowBox[{
         RowBox[{"2", " ", "rij", " ", 
          RowBox[{"(", 
           RowBox[{
            RowBox[{"-", "1"}], "+", "\[Sigma]"}], ")"}]}], "+", 
         RowBox[{
          RowBox[{"(", 
           RowBox[{
            RowBox[{"-", "1"}], "+", 
            RowBox[{"2", " ", "rij"}]}], ")"}], " ", "\[Sigma]", " ", 
          SuperscriptBox[
           RowBox[{"a", "[", 
            RowBox[{"{", 
             RowBox[{
              RowBox[{"{", "}"}], ",", 
              RowBox[{"{", "2", "}"}]}], "}"}], "]"}], "2"], " ", 
          SuperscriptBox[
           RowBox[{"(", 
            RowBox[{"1", "-", 
             RowBox[{"2", " ", 
              RowBox[{"p", "[", "2", "]"}]}]}], ")"}], "2"]}], "-", 
         RowBox[{
          RowBox[{"(", 
           RowBox[{"2", "-", "\[Sigma]", "+", 
            RowBox[{"rij", " ", 
             RowBox[{"(", 
              RowBox[{
               RowBox[{"-", "2"}], "+", 
               RowBox[{"4", " ", "\[Sigma]"}]}], ")"}]}]}], ")"}], " ", 
          RowBox[{"a", "[", 
           RowBox[{"{", 
            RowBox[{
             RowBox[{"{", "}"}], ",", 
             RowBox[{"{", "2", "}"}]}], "}"}], "]"}], " ", 
          RowBox[{"(", 
           RowBox[{
            RowBox[{"-", "1"}], "+", 
            RowBox[{"2", " ", 
             RowBox[{"p", "[", "2", "]"}]}]}], ")"}]}]}], ")"}]}], 
      ")"}]}]}]}], "}"}]], "Output",
 CellChangeTimes->{
  3.754028982665758*^9, 3.754029090782374*^9, {3.754030570510442*^9, 
   3.754030578888753*^9}, 3.754030778916361*^9, 3.754031625679315*^9, 
   3.7540436829484577`*^9, 3.761895163696377*^9, 3.7620882442812023`*^9, 
   3.762172361466444*^9, 3.762189943105659*^9, 3.762191595990715*^9}]
}, Open  ]],

Cell[CellGroupData[{

Cell[BoxData[
 RowBox[{"num", "=", 
  RowBox[{
   RowBox[{"NS", "[", 
    RowBox[{
     RowBox[{
      RowBox[{"Numerator", "[", 
       RowBox[{
        RowBox[{"Dtilde", "[", 
         RowBox[{"{", 
          RowBox[{
           RowBox[{"{", "}"}], ",", 
           RowBox[{"{", 
            RowBox[{"1", ",", "2"}], "}"}]}], "}"}], "]"}], "/.", "sol1m"}], 
       "]"}], "/.", 
      RowBox[{"{", 
       RowBox[{
        RowBox[{
         RowBox[{"a", "[", "b_List", "]"}], "\[Rule]", 
         RowBox[{"eps", " ", 
          RowBox[{"a", "[", "b", "]"}]}]}], ",", 
        RowBox[{
         RowBox[{"D0", "[", 
          RowBox[{"{", 
           RowBox[{
            RowBox[{"{", "}"}], ",", 
            RowBox[{"{", 
             RowBox[{"1", ",", "1"}], "}"}]}], "}"}], "]"}], "\[Rule]", 
         RowBox[{
          RowBox[{"D0", "[", 
           RowBox[{"{", 
            RowBox[{
             RowBox[{"{", "}"}], ",", 
             RowBox[{"{", 
              RowBox[{"1", ",", "1"}], "}"}]}], "}"}], "]"}], "/", 
          "eps"}]}]}], "}"}]}], ",", "eps", ",", "1"}], "]"}], "//", 
   "FullSimplify"}]}]], "Input",
 CellChangeTimes->{{3.76217488407123*^9, 3.762174887030821*^9}, 
   3.762189953984167*^9}],

Cell[BoxData[
 RowBox[{
  FractionBox["1", 
   RowBox[{"2", " ", 
    RowBox[{"(", 
     RowBox[{
      RowBox[{"-", "2"}], "+", 
      RowBox[{"2", " ", "\[Kappa]", " ", "\[Sigma]"}]}], ")"}]}]], 
  RowBox[{"(", 
   RowBox[{
    RowBox[{
     RowBox[{"D1", "[", 
      RowBox[{"{", 
       RowBox[{
        RowBox[{"{", "1", "}"}], ",", 
        RowBox[{"{", 
         RowBox[{"1", ",", "2"}], "}"}]}], "}"}], "]"}], " ", 
     RowBox[{"(", 
      RowBox[{
       RowBox[{"-", "2"}], "-", 
       RowBox[{"4", " ", "rij"}], "+", 
       RowBox[{"2", " ", "\[Kappa]"}], "+", "\[Sigma]", "-", 
       RowBox[{"\[Kappa]", " ", "\[Sigma]"}], "+", 
       RowBox[{"4", " ", "rij", " ", "\[Kappa]", " ", "\[Sigma]"}], "-", 
       RowBox[{
        RowBox[{"(", 
         RowBox[{
          RowBox[{
           RowBox[{"-", "4"}], " ", "rij"}], "+", "\[Sigma]", "-", 
          RowBox[{"\[Kappa]", " ", "\[Sigma]"}], "+", 
          RowBox[{"4", " ", "rij", " ", "\[Kappa]", " ", "\[Sigma]"}]}], 
         ")"}], " ", 
        RowBox[{"a", "[", 
         RowBox[{"{", 
          RowBox[{
           RowBox[{"{", "}"}], ",", 
           RowBox[{"{", "2", "}"}]}], "}"}], "]"}], " ", 
        RowBox[{"(", 
         RowBox[{
          RowBox[{"-", "1"}], "+", 
          RowBox[{"2", " ", 
           RowBox[{"p", "[", "2", "]"}]}]}], ")"}]}]}], ")"}]}], "+", 
    RowBox[{
     RowBox[{"(", 
      RowBox[{
       RowBox[{"a", "[", 
        RowBox[{"{", 
         RowBox[{
          RowBox[{"{", "}"}], ",", 
          RowBox[{"{", "2", "}"}]}], "}"}], "]"}], "+", 
       RowBox[{
        RowBox[{"a", "[", 
         RowBox[{"{", 
          RowBox[{
           RowBox[{"{", "2", "}"}], ",", 
           RowBox[{"{", "2", "}"}]}], "}"}], "]"}], " ", 
        RowBox[{"(", 
         RowBox[{"1", "-", 
          RowBox[{"2", " ", 
           RowBox[{"p", "[", "2", "]"}]}]}], ")"}]}]}], ")"}], " ", 
     RowBox[{"(", 
      RowBox[{
       RowBox[{"2", " ", 
        RowBox[{"(", 
         RowBox[{"2", "+", 
          RowBox[{
           RowBox[{"(", 
            RowBox[{
             RowBox[{"-", "1"}], "+", 
             RowBox[{"2", " ", "rij"}]}], ")"}], " ", "\[Sigma]"}]}], ")"}], 
        " ", 
        RowBox[{"(", 
         RowBox[{
          RowBox[{"-", "1"}], "+", 
          RowBox[{"\[Kappa]", " ", "\[Sigma]"}]}], ")"}], " ", 
        RowBox[{"Dtilde", "[", 
         RowBox[{"{", 
          RowBox[{
           RowBox[{"{", "2", "}"}], ",", 
           RowBox[{"{", 
            RowBox[{"1", ",", "2"}], "}"}]}], "}"}], "]"}]}], "+", 
       RowBox[{
        RowBox[{"(", 
         RowBox[{
          SuperscriptBox["F", "2"], "-", "\[Phi]ij"}], ")"}], " ", 
        RowBox[{"D0", "[", 
         RowBox[{"{", 
          RowBox[{
           RowBox[{"{", "}"}], ",", 
           RowBox[{"{", 
            RowBox[{"1", ",", "1"}], "}"}]}], "}"}], "]"}], " ", 
        RowBox[{"(", 
         RowBox[{
          RowBox[{
           RowBox[{"(", 
            RowBox[{
             RowBox[{"-", "1"}], "+", "\[Kappa]"}], ")"}], " ", 
           RowBox[{"(", 
            RowBox[{
             RowBox[{"-", "2"}], "+", "\[Sigma]"}], ")"}]}], "+", 
          RowBox[{"rij", " ", 
           RowBox[{"(", 
            RowBox[{"4", "-", 
             RowBox[{"4", " ", "\[Kappa]", " ", "\[Sigma]"}]}], ")"}]}], "+", 
          RowBox[{
           RowBox[{"(", 
            RowBox[{"\[Sigma]", "-", 
             RowBox[{"\[Kappa]", " ", "\[Sigma]"}], "+", 
             RowBox[{"4", " ", "rij", " ", 
              RowBox[{"(", 
               RowBox[{
                RowBox[{"-", "1"}], "+", 
                RowBox[{"\[Kappa]", " ", "\[Sigma]"}]}], ")"}]}]}], ")"}], 
           " ", 
           RowBox[{"a", "[", 
            RowBox[{"{", 
             RowBox[{
              RowBox[{"{", "}"}], ",", 
              RowBox[{"{", "2", "}"}]}], "}"}], "]"}], " ", 
           RowBox[{"(", 
            RowBox[{
             RowBox[{"-", "1"}], "+", 
             RowBox[{"2", " ", 
              RowBox[{"p", "[", "2", "]"}]}]}], ")"}]}]}], ")"}], " ", 
        RowBox[{"pq", "[", "2", "]"}]}]}], ")"}]}]}], ")"}]}]], "Output",
 CellChangeTimes->{
  3.7621748898680143`*^9, 3.762189957372267*^9, 3.762191600233374*^9, {
   3.762191920634368*^9, 3.762191934702241*^9}, 3.762192505517242*^9}]
}, Open  ]],

Cell[CellGroupData[{

Cell[BoxData[
 RowBox[{"den", "=", 
  RowBox[{
   RowBox[{"NS", "[", 
    RowBox[{
     RowBox[{
      RowBox[{"Denominator", "[", 
       RowBox[{
        RowBox[{"Dtilde", "[", 
         RowBox[{"{", 
          RowBox[{
           RowBox[{"{", "}"}], ",", 
           RowBox[{"{", 
            RowBox[{"1", ",", "2"}], "}"}]}], "}"}], "]"}], "/.", "sol1m"}], 
       "]"}], "/.", 
      RowBox[{"{", 
       RowBox[{
        RowBox[{"a", "[", "b_List", "]"}], "\[Rule]", 
        RowBox[{"eps", " ", 
         RowBox[{"a", "[", "b", "]"}]}]}], "}"}]}], ",", "eps", ",", "1"}], 
    "]"}], "//", "FullSimplify"}]}]], "Input",
 CellChangeTimes->{{3.7540301610144053`*^9, 3.754030166048492*^9}, {
  3.754030318148224*^9, 3.7540303186537027`*^9}}],

Cell[BoxData[
 RowBox[{"rij", "-", 
  RowBox[{"rij", " ", "\[Sigma]"}], "+", 
  RowBox[{
   FractionBox["1", "2"], " ", 
   RowBox[{"(", 
    RowBox[{"2", "-", "\[Sigma]", "+", 
     RowBox[{"rij", " ", 
      RowBox[{"(", 
       RowBox[{
        RowBox[{"-", "2"}], "+", 
        RowBox[{"4", " ", "\[Sigma]"}]}], ")"}]}]}], ")"}], " ", 
   RowBox[{"a", "[", 
    RowBox[{"{", 
     RowBox[{
      RowBox[{"{", "}"}], ",", 
      RowBox[{"{", "2", "}"}]}], "}"}], "]"}], " ", 
   RowBox[{"(", 
    RowBox[{
     RowBox[{"-", "1"}], "+", 
     RowBox[{"2", " ", 
      RowBox[{"p", "[", "2", "]"}]}]}], ")"}]}]}]], "Output",
 CellChangeTimes->{
  3.754030170207944*^9, {3.754030246420046*^9, 3.754030258346284*^9}, 
   3.754030319142539*^9, 3.754030822255137*^9, 3.754031632572876*^9, 
   3.7540438522567253`*^9, 3.754044013049108*^9, 3.761895168927815*^9, 
   3.762088248945898*^9, 3.7621730265751123`*^9, 3.762173721600657*^9, {
   3.7621740341186867`*^9, 3.762174046108485*^9}, 3.762174275548606*^9, 
   3.7621748943530703`*^9, 3.7621899640257196`*^9, 3.762191602228327*^9, {
   3.762191922227858*^9, 3.7621919367641907`*^9}, 3.762192507030737*^9}]
}, Open  ]],

Cell[CellGroupData[{

Cell[BoxData[
 RowBox[{"Simplify", "[", 
  RowBox[{"Coefficient", "[", 
   RowBox[{
    RowBox[{"num", "/", "den"}], ",", 
    RowBox[{"D1", "[", 
     RowBox[{"{", 
      RowBox[{
       RowBox[{"{", "1", "}"}], ",", 
       RowBox[{"{", 
        RowBox[{"1", ",", "2"}], "}"}]}], "}"}], "]"}]}], "]"}], 
  "]"}]], "Input",
 CellChangeTimes->{{3.762191608955656*^9, 3.7621916231724987`*^9}, {
  3.762191924175462*^9, 3.762191925609811*^9}}],

Cell[BoxData[
 RowBox[{"-", 
  FractionBox[
   RowBox[{
    RowBox[{
     RowBox[{"(", 
      RowBox[{
       RowBox[{"-", "1"}], "+", "\[Kappa]"}], ")"}], " ", 
     RowBox[{"(", 
      RowBox[{
       RowBox[{"-", "2"}], "+", "\[Sigma]"}], ")"}]}], "-", 
    RowBox[{"4", " ", "rij", " ", 
     RowBox[{"(", 
      RowBox[{
       RowBox[{"-", "1"}], "+", 
       RowBox[{"\[Kappa]", " ", "\[Sigma]"}]}], ")"}]}], "+", 
    RowBox[{
     RowBox[{"(", 
      RowBox[{"\[Sigma]", "-", 
       RowBox[{"\[Kappa]", " ", "\[Sigma]"}], "+", 
       RowBox[{"4", " ", "rij", " ", 
        RowBox[{"(", 
         RowBox[{
          RowBox[{"-", "1"}], "+", 
          RowBox[{"\[Kappa]", " ", "\[Sigma]"}]}], ")"}]}]}], ")"}], " ", 
     RowBox[{"a", "[", 
      RowBox[{"{", 
       RowBox[{
        RowBox[{"{", "}"}], ",", 
        RowBox[{"{", "2", "}"}]}], "}"}], "]"}], " ", 
     RowBox[{"(", 
      RowBox[{
       RowBox[{"-", "1"}], "+", 
       RowBox[{"2", " ", 
        RowBox[{"p", "[", "2", "]"}]}]}], ")"}]}]}], 
   RowBox[{"2", " ", 
    RowBox[{"(", 
     RowBox[{
      RowBox[{"-", "1"}], "+", 
      RowBox[{"\[Kappa]", " ", "\[Sigma]"}]}], ")"}], " ", 
    RowBox[{"(", 
     RowBox[{
      RowBox[{
       RowBox[{"-", "2"}], " ", "rij", " ", 
       RowBox[{"(", 
        RowBox[{
         RowBox[{"-", "1"}], "+", "\[Sigma]"}], ")"}]}], "+", 
      RowBox[{
       RowBox[{"(", 
        RowBox[{"2", "-", "\[Sigma]", "+", 
         RowBox[{"rij", " ", 
          RowBox[{"(", 
           RowBox[{
            RowBox[{"-", "2"}], "+", 
            RowBox[{"4", " ", "\[Sigma]"}]}], ")"}]}]}], ")"}], " ", 
       RowBox[{"a", "[", 
        RowBox[{"{", 
         RowBox[{
          RowBox[{"{", "}"}], ",", 
          RowBox[{"{", "2", "}"}]}], "}"}], "]"}], " ", 
       RowBox[{"(", 
        RowBox[{
         RowBox[{"-", "1"}], "+", 
         RowBox[{"2", " ", 
          RowBox[{"p", "[", "2", "]"}]}]}], ")"}]}]}], ")"}]}]]}]], "Output",
 CellChangeTimes->{
  3.762191623561007*^9, {3.762191689071612*^9, 3.7621916959452133`*^9}, {
   3.7621919259352694`*^9, 3.762191938452142*^9}, 3.762192508353868*^9}]
}, Open  ]],

Cell[CellGroupData[{

Cell[BoxData[
 RowBox[{"c1", "=", 
  RowBox[{"FullSimplify", "[", 
   RowBox[{"Coefficient", "[", 
    RowBox[{"%", ",", 
     RowBox[{"a", "[", 
      RowBox[{"{", 
       RowBox[{
        RowBox[{"{", "}"}], ",", 
        RowBox[{"{", "2", "}"}]}], "}"}], "]"}]}], "]"}], "]"}]}]], "Input",
 CellChangeTimes->{{3.76219163045216*^9, 3.762191637068329*^9}, {
  3.762191685079145*^9, 3.762191694269848*^9}}],

Cell[BoxData[
 RowBox[{"-", 
  FractionBox[
   RowBox[{
    RowBox[{"(", 
     RowBox[{"\[Sigma]", "-", 
      RowBox[{"\[Kappa]", " ", "\[Sigma]"}], "+", 
      RowBox[{"4", " ", "rij", " ", 
       RowBox[{"(", 
        RowBox[{
         RowBox[{"-", "1"}], "+", 
         RowBox[{"\[Kappa]", " ", "\[Sigma]"}]}], ")"}]}]}], ")"}], " ", 
    RowBox[{"(", 
     RowBox[{
      RowBox[{"-", "1"}], "+", 
      RowBox[{"2", " ", 
       RowBox[{"p", "[", "2", "]"}]}]}], ")"}]}], 
   RowBox[{"2", " ", 
    RowBox[{"(", 
     RowBox[{
      RowBox[{"-", "1"}], "+", 
      RowBox[{"\[Kappa]", " ", "\[Sigma]"}]}], ")"}], " ", 
    RowBox[{"(", 
     RowBox[{
      RowBox[{
       RowBox[{"-", "2"}], " ", "rij", " ", 
       RowBox[{"(", 
        RowBox[{
         RowBox[{"-", "1"}], "+", "\[Sigma]"}], ")"}]}], "+", 
      RowBox[{
       RowBox[{"(", 
        RowBox[{"2", "-", "\[Sigma]", "+", 
         RowBox[{"rij", " ", 
          RowBox[{"(", 
           RowBox[{
            RowBox[{"-", "2"}], "+", 
            RowBox[{"4", " ", "\[Sigma]"}]}], ")"}]}]}], ")"}], " ", 
       RowBox[{"a", "[", 
        RowBox[{"{", 
         RowBox[{
          RowBox[{"{", "}"}], ",", 
          RowBox[{"{", "2", "}"}]}], "}"}], "]"}], " ", 
       RowBox[{"(", 
        RowBox[{
         RowBox[{"-", "1"}], "+", 
         RowBox[{"2", " ", 
          RowBox[{"p", "[", "2", "]"}]}]}], ")"}]}]}], ")"}]}]]}]], "Output",
 CellChangeTimes->{
  3.76219163753122*^9, {3.762191686497382*^9, 3.76219169774546*^9}, 
   3.7621919405553093`*^9, 3.762192510104137*^9}]
}, Open  ]],

Cell[CellGroupData[{

Cell[BoxData[
 RowBox[{"Simplify", "[", 
  RowBox[{"Coefficient", "[", 
   RowBox[{
    RowBox[{"num", "/", "den"}], ",", 
    RowBox[{"D1", "[", 
     RowBox[{"{", 
      RowBox[{
       RowBox[{"{", "1", "}"}], ",", 
       RowBox[{"{", 
        RowBox[{"1", ",", "2"}], "}"}]}], "}"}], "]"}]}], "]"}], 
  "]"}]], "Input",
 CellChangeTimes->{{3.762191608955656*^9, 3.7621916231724987`*^9}, {
  3.762191962134094*^9, 3.762191963152659*^9}}],

Cell[BoxData[
 FractionBox[
  RowBox[{
   RowBox[{"4", " ", "rij"}], "+", "\[Sigma]", "-", 
   RowBox[{"\[Kappa]", " ", "\[Sigma]"}], "-", 
   RowBox[{"4", " ", "rij", " ", "\[Kappa]", " ", "\[Sigma]"}], "+", 
   RowBox[{
    RowBox[{"(", 
     RowBox[{"4", "-", 
      RowBox[{
       RowBox[{"(", 
        RowBox[{"1", "+", 
         RowBox[{"3", " ", "\[Kappa]"}]}], ")"}], " ", "\[Sigma]"}], "+", 
      RowBox[{"4", " ", "rij", " ", 
       RowBox[{"(", 
        RowBox[{
         RowBox[{"-", "1"}], "+", 
         RowBox[{"\[Kappa]", " ", "\[Sigma]"}]}], ")"}]}]}], ")"}], " ", 
    RowBox[{"a", "[", 
     RowBox[{"{", 
      RowBox[{
       RowBox[{"{", "}"}], ",", 
       RowBox[{"{", "2", "}"}]}], "}"}], "]"}], " ", 
    RowBox[{"(", 
     RowBox[{
      RowBox[{"-", "1"}], "+", 
      RowBox[{"2", " ", 
       RowBox[{"p", "[", "2", "]"}]}]}], ")"}]}]}], 
  RowBox[{"2", " ", 
   RowBox[{"(", 
    RowBox[{
     RowBox[{"-", "1"}], "+", 
     RowBox[{"\[Kappa]", " ", "\[Sigma]"}]}], ")"}], " ", 
   RowBox[{"(", 
    RowBox[{
     RowBox[{"2", " ", "rij", " ", 
      RowBox[{"(", 
       RowBox[{
        RowBox[{"-", "1"}], "+", "\[Sigma]"}], ")"}]}], "+", 
     RowBox[{
      RowBox[{"(", 
       RowBox[{
        RowBox[{"-", "2"}], "+", 
        RowBox[{"rij", " ", 
         RowBox[{"(", 
          RowBox[{"2", "-", 
           RowBox[{"4", " ", "\[Sigma]"}]}], ")"}]}], "+", "\[Sigma]"}], 
       ")"}], " ", 
      RowBox[{"a", "[", 
       RowBox[{"{", 
        RowBox[{
         RowBox[{"{", "}"}], ",", 
         RowBox[{"{", "2", "}"}]}], "}"}], "]"}], " ", 
      RowBox[{"(", 
       RowBox[{
        RowBox[{"-", "1"}], "+", 
        RowBox[{"2", " ", 
         RowBox[{"p", "[", "2", "]"}]}]}], ")"}]}]}], ")"}]}]]], "Output",
 CellChangeTimes->{
  3.762191623561007*^9, {3.762191689071612*^9, 3.7621916959452133`*^9}, 
   3.762191799099639*^9, 3.762191963438636*^9, 3.7621925205984783`*^9}]
}, Open  ]],

Cell[CellGroupData[{

Cell[BoxData[
 RowBox[{"c2", "=", 
  RowBox[{"FullSimplify", "[", 
   RowBox[{"Coefficient", "[", 
    RowBox[{"%", ",", 
     RowBox[{"a", "[", 
      RowBox[{"{", 
       RowBox[{
        RowBox[{"{", "}"}], ",", 
        RowBox[{"{", "2", "}"}]}], "}"}], "]"}]}], "]"}], "]"}]}]], "Input",
 CellChangeTimes->{{3.76219163045216*^9, 3.762191637068329*^9}, {
   3.762191685079145*^9, 3.762191694269848*^9}, 3.762191801422757*^9}],

Cell[BoxData[
 FractionBox[
  RowBox[{
   RowBox[{"(", 
    RowBox[{"4", "-", 
     RowBox[{
      RowBox[{"(", 
       RowBox[{"1", "+", 
        RowBox[{"3", " ", "\[Kappa]"}]}], ")"}], " ", "\[Sigma]"}], "+", 
     RowBox[{"4", " ", "rij", " ", 
      RowBox[{"(", 
       RowBox[{
        RowBox[{"-", "1"}], "+", 
        RowBox[{"\[Kappa]", " ", "\[Sigma]"}]}], ")"}]}]}], ")"}], " ", 
   RowBox[{"(", 
    RowBox[{
     RowBox[{"-", "1"}], "+", 
     RowBox[{"2", " ", 
      RowBox[{"p", "[", "2", "]"}]}]}], ")"}]}], 
  RowBox[{"2", " ", 
   RowBox[{"(", 
    RowBox[{
     RowBox[{"-", "1"}], "+", 
     RowBox[{"\[Kappa]", " ", "\[Sigma]"}]}], ")"}], " ", 
   RowBox[{"(", 
    RowBox[{
     RowBox[{"2", " ", "rij", " ", 
      RowBox[{"(", 
       RowBox[{
        RowBox[{"-", "1"}], "+", "\[Sigma]"}], ")"}]}], "+", 
     RowBox[{
      RowBox[{"(", 
       RowBox[{
        RowBox[{"-", "2"}], "+", 
        RowBox[{"rij", " ", 
         RowBox[{"(", 
          RowBox[{"2", "-", 
           RowBox[{"4", " ", "\[Sigma]"}]}], ")"}]}], "+", "\[Sigma]"}], 
       ")"}], " ", 
      RowBox[{"a", "[", 
       RowBox[{"{", 
        RowBox[{
         RowBox[{"{", "}"}], ",", 
         RowBox[{"{", "2", "}"}]}], "}"}], "]"}], " ", 
      RowBox[{"(", 
       RowBox[{
        RowBox[{"-", "1"}], "+", 
        RowBox[{"2", " ", 
         RowBox[{"p", "[", "2", "]"}]}]}], ")"}]}]}], ")"}]}]]], "Output",
 CellChangeTimes->{
  3.76219163753122*^9, {3.762191686497382*^9, 3.76219169774546*^9}, 
   3.762191802218135*^9, 3.762191965232356*^9, 3.7621925223607264`*^9}]
}, Open  ]],

Cell[CellGroupData[{

Cell[BoxData[
 RowBox[{"Simplify", "[", 
  RowBox[{"c1", "+", "c2"}], "]"}]], "Input",
 CellChangeTimes->{{3.7621919683131447`*^9, 3.762191972447431*^9}}],

Cell[BoxData[
 RowBox[{"-", 
  FractionBox[
   RowBox[{"2", " ", 
    RowBox[{"(", 
     RowBox[{
      RowBox[{"-", "1"}], "+", 
      RowBox[{"2", " ", "rij"}]}], ")"}], " ", 
    RowBox[{"(", 
     RowBox[{
      RowBox[{"-", "1"}], "+", 
      RowBox[{"2", " ", 
       RowBox[{"p", "[", "2", "]"}]}]}], ")"}]}], 
   RowBox[{
    RowBox[{
     RowBox[{"-", "2"}], " ", "rij", " ", 
     RowBox[{"(", 
      RowBox[{
       RowBox[{"-", "1"}], "+", "\[Sigma]"}], ")"}]}], "+", 
    RowBox[{
     RowBox[{"(", 
      RowBox[{"2", "-", "\[Sigma]", "+", 
       RowBox[{"rij", " ", 
        RowBox[{"(", 
         RowBox[{
          RowBox[{"-", "2"}], "+", 
          RowBox[{"4", " ", "\[Sigma]"}]}], ")"}]}]}], ")"}], " ", 
     RowBox[{"a", "[", 
      RowBox[{"{", 
       RowBox[{
        RowBox[{"{", "}"}], ",", 
        RowBox[{"{", "2", "}"}]}], "}"}], "]"}], " ", 
     RowBox[{"(", 
      RowBox[{
       RowBox[{"-", "1"}], "+", 
       RowBox[{"2", " ", 
        RowBox[{"p", "[", "2", "]"}]}]}], ")"}]}]}]]}]], "Output",
 CellChangeTimes->{3.7621919728353167`*^9, 3.7621925239526987`*^9}]
}, Open  ]],

Cell[CellGroupData[{

Cell[BoxData[
 RowBox[{"FullSimplify", "[", 
  RowBox[{
   RowBox[{"num", "/", "den"}], "/.", "sol1"}], "]"}]], "Input",
 CellChangeTimes->{{3.7540308870765533`*^9, 3.7540308923165407`*^9}, {
  3.754030924379579*^9, 3.754030936721239*^9}, {3.754031636944621*^9, 
  3.754031657590136*^9}}],

Cell[BoxData[
 RowBox[{
  RowBox[{"(", 
   RowBox[{
    RowBox[{"(", 
     RowBox[{
      RowBox[{"a", "[", 
       RowBox[{"{", 
        RowBox[{
         RowBox[{"{", "}"}], ",", 
         RowBox[{"{", "2", "}"}]}], "}"}], "]"}], "+", 
      RowBox[{
       RowBox[{"a", "[", 
        RowBox[{"{", 
         RowBox[{
          RowBox[{"{", "2", "}"}], ",", 
          RowBox[{"{", "2", "}"}]}], "}"}], "]"}], " ", 
       RowBox[{"(", 
        RowBox[{"1", "-", 
         RowBox[{"2", " ", 
          RowBox[{"p", "[", "2", "]"}]}]}], ")"}]}]}], ")"}], " ", 
    RowBox[{"(", 
     RowBox[{
      RowBox[{"2", " ", 
       RowBox[{"(", 
        RowBox[{"2", "+", 
         RowBox[{
          RowBox[{"(", 
           RowBox[{
            RowBox[{"-", "1"}], "+", 
            RowBox[{"2", " ", "rij"}]}], ")"}], " ", "\[Sigma]"}]}], ")"}], 
       " ", 
       RowBox[{"(", 
        RowBox[{
         RowBox[{"-", "1"}], "+", 
         RowBox[{"\[Kappa]", " ", "\[Sigma]"}]}], ")"}], " ", 
       RowBox[{"Dtilde", "[", 
        RowBox[{"{", 
         RowBox[{
          RowBox[{"{", "2", "}"}], ",", 
          RowBox[{"{", 
           RowBox[{"1", ",", "2"}], "}"}]}], "}"}], "]"}]}], "-", 
      FractionBox[
       RowBox[{"2", " ", 
        RowBox[{"(", 
         RowBox[{
          SuperscriptBox["F", "2"], "-", "\[Phi]ij"}], ")"}], " ", 
        RowBox[{"D0", "[", 
         RowBox[{"{", 
          RowBox[{
           RowBox[{"{", "}"}], ",", 
           RowBox[{"{", 
            RowBox[{"1", ",", "1"}], "}"}]}], "}"}], "]"}], " ", 
        RowBox[{"(", 
         RowBox[{
          RowBox[{
           RowBox[{"(", 
            RowBox[{
             RowBox[{"-", "1"}], "+", "\[Kappa]"}], ")"}], " ", 
           RowBox[{"(", 
            RowBox[{
             RowBox[{"-", "2"}], "+", "\[Sigma]"}], ")"}]}], "+", 
          RowBox[{"rij", " ", 
           RowBox[{"(", 
            RowBox[{"4", "-", 
             RowBox[{"4", " ", "\[Kappa]", " ", "\[Sigma]"}]}], ")"}]}], "+", 
          RowBox[{
           RowBox[{"(", 
            RowBox[{"\[Sigma]", "-", 
             RowBox[{"\[Kappa]", " ", "\[Sigma]"}], "+", 
             RowBox[{"4", " ", "rij", " ", 
              RowBox[{"(", 
               RowBox[{
                RowBox[{"-", "1"}], "+", 
                RowBox[{"\[Kappa]", " ", "\[Sigma]"}]}], ")"}]}]}], ")"}], 
           " ", 
           RowBox[{"a", "[", 
            RowBox[{"{", 
             RowBox[{
              RowBox[{"{", "}"}], ",", 
              RowBox[{"{", "2", "}"}]}], "}"}], "]"}], " ", 
           RowBox[{"(", 
            RowBox[{
             RowBox[{"-", "1"}], "+", 
             RowBox[{"2", " ", 
              RowBox[{"p", "[", "2", "]"}]}]}], ")"}]}]}], ")"}], " ", 
        RowBox[{"pq", "[", "2", "]"}]}], 
       RowBox[{
        RowBox[{"-", "2"}], "+", "\[Sigma]"}]]}], ")"}]}], ")"}], "/", 
  RowBox[{"(", 
   RowBox[{"2", " ", 
    RowBox[{"(", 
     RowBox[{
      RowBox[{"-", "2"}], "+", 
      RowBox[{"2", " ", "\[Kappa]", " ", "\[Sigma]"}]}], ")"}], " ", 
    RowBox[{"(", 
     RowBox[{"rij", "-", 
      RowBox[{"rij", " ", "\[Sigma]"}], "+", 
      RowBox[{
       FractionBox["1", "2"], " ", 
       RowBox[{"(", 
        RowBox[{"2", "-", "\[Sigma]", "+", 
         RowBox[{"rij", " ", 
          RowBox[{"(", 
           RowBox[{
            RowBox[{"-", "2"}], "+", 
            RowBox[{"4", " ", "\[Sigma]"}]}], ")"}]}]}], ")"}], " ", 
       RowBox[{"a", "[", 
        RowBox[{"{", 
         RowBox[{
          RowBox[{"{", "}"}], ",", 
          RowBox[{"{", "2", "}"}]}], "}"}], "]"}], " ", 
       RowBox[{"(", 
        RowBox[{
         RowBox[{"-", "1"}], "+", 
         RowBox[{"2", " ", 
          RowBox[{"p", "[", "2", "]"}]}]}], ")"}]}]}], ")"}]}], 
   ")"}]}]], "Output",
 CellChangeTimes->{
  3.754030892960121*^9, {3.754030925527268*^9, 3.754030937882721*^9}, {
   3.754031634828577*^9, 3.75403165811087*^9}, {3.7540440215201273`*^9, 
   3.75404404641002*^9}, 3.761895171374765*^9, 3.76208824977705*^9, 
   3.7621737242332*^9, 3.762189977511712*^9}]
}, Open  ]],

Cell[CellGroupData[{

Cell[BoxData[
 RowBox[{"Simplify", "[", 
  RowBox[{
   RowBox[{"%", "/.", "IDcoeffs"}], "/.", 
   RowBox[{"\[Sigma]", "\[Rule]", "0"}]}], "]"}]], "Input",
 CellChangeTimes->{{3.754031669627355*^9, 3.75403168137087*^9}}],

Cell[BoxData[
 FractionBox[
  RowBox[{
   RowBox[{"Dtilde", "[", 
    RowBox[{"{", 
     RowBox[{
      RowBox[{"{", "2", "}"}], ",", 
      RowBox[{"{", 
       RowBox[{"1", ",", "2"}], "}"}]}], "}"}], "]"}], " ", 
   RowBox[{"(", 
    RowBox[{
     RowBox[{"a", "[", 
      RowBox[{"{", 
       RowBox[{
        RowBox[{"{", "}"}], ",", 
        RowBox[{"{", "2", "}"}]}], "}"}], "]"}], "+", 
     RowBox[{
      RowBox[{"a", "[", 
       RowBox[{"{", 
        RowBox[{
         RowBox[{"{", "2", "}"}], ",", 
         RowBox[{"{", "2", "}"}]}], "}"}], "]"}], " ", 
      RowBox[{"(", 
       RowBox[{"1", "-", 
        RowBox[{"2", " ", 
         RowBox[{"p", "[", "2", "]"}]}]}], ")"}]}]}], ")"}]}], 
  RowBox[{"rij", "-", 
   RowBox[{
    RowBox[{"(", 
     RowBox[{
      RowBox[{"-", "1"}], "+", "rij"}], ")"}], " ", 
    RowBox[{"a", "[", 
     RowBox[{"{", 
      RowBox[{
       RowBox[{"{", "}"}], ",", 
       RowBox[{"{", "2", "}"}]}], "}"}], "]"}], " ", 
    RowBox[{"(", 
     RowBox[{
      RowBox[{"-", "1"}], "+", 
      RowBox[{"2", " ", 
       RowBox[{"p", "[", "2", "]"}]}]}], ")"}]}]}]]], "Output",
 CellChangeTimes->{{3.754031674590281*^9, 3.754031682120556*^9}, 
   3.754044047565715*^9, 3.761895173665613*^9, 3.762088253527871*^9, 
   3.762189983110179*^9}]
}, Open  ]],

Cell[CellGroupData[{

Cell[BoxData[
 RowBox[{"num", "=", 
  RowBox[{
   RowBox[{"NS", "[", 
    RowBox[{
     RowBox[{
      RowBox[{"Numerator", "[", 
       RowBox[{
        RowBox[{"Dtilde", "[", 
         RowBox[{"{", 
          RowBox[{
           RowBox[{"{", "1", "}"}], ",", 
           RowBox[{"{", "2", "}"}]}], "}"}], "]"}], "/.", "sol1m"}], "]"}], "/.", 
      RowBox[{"{", 
       RowBox[{
        RowBox[{
         RowBox[{"a", "[", "b_List", "]"}], "\[Rule]", 
         RowBox[{"eps", " ", 
          RowBox[{"a", "[", "b", "]"}]}]}], ",", 
        RowBox[{
         RowBox[{"D0", "[", 
          RowBox[{"{", 
           RowBox[{
            RowBox[{"{", "}"}], ",", 
            RowBox[{"{", 
             RowBox[{"1", ",", "1"}], "}"}]}], "}"}], "]"}], "\[Rule]", 
         RowBox[{
          RowBox[{"D0", "[", 
           RowBox[{"{", 
            RowBox[{
             RowBox[{"{", "}"}], ",", 
             RowBox[{"{", 
              RowBox[{"1", ",", "1"}], "}"}]}], "}"}], "]"}], "/", 
          "eps"}]}]}], "}"}]}], ",", "eps", ",", "1"}], "]"}], "//", 
   "FullSimplify"}]}]], "Input",
 CellChangeTimes->{{3.7621748215589867`*^9, 3.762174839254541*^9}, 
   3.762189994544736*^9}],

Cell[BoxData[
 RowBox[{
  RowBox[{
   RowBox[{"D1", "[", 
    RowBox[{"{", 
     RowBox[{
      RowBox[{"{", "1", "}"}], ",", 
      RowBox[{"{", 
       RowBox[{"1", ",", "2"}], "}"}]}], "}"}], "]"}], " ", 
   RowBox[{"(", 
    RowBox[{
     RowBox[{"4", " ", "rij"}], "+", "\[Sigma]", "-", 
     RowBox[{"\[Kappa]", " ", "\[Sigma]"}], "-", 
     RowBox[{"4", " ", "rij", " ", "\[Kappa]", " ", "\[Sigma]"}], "+", 
     RowBox[{
      RowBox[{"(", 
       RowBox[{"4", "-", 
        RowBox[{"4", " ", "rij"}], "-", "\[Sigma]", "-", 
        RowBox[{"3", " ", "\[Kappa]", " ", "\[Sigma]"}], "+", 
        RowBox[{"4", " ", "rij", " ", "\[Kappa]", " ", "\[Sigma]"}]}], ")"}], 
      " ", 
      RowBox[{"a", "[", 
       RowBox[{"{", 
        RowBox[{
         RowBox[{"{", "}"}], ",", 
         RowBox[{"{", "2", "}"}]}], "}"}], "]"}], " ", 
      RowBox[{"(", 
       RowBox[{
        RowBox[{"-", "1"}], "+", 
        RowBox[{"2", " ", 
         RowBox[{"p", "[", "2", "]"}]}]}], ")"}]}]}], ")"}]}], "-", 
  RowBox[{
   RowBox[{"(", 
    RowBox[{
     RowBox[{"a", "[", 
      RowBox[{"{", 
       RowBox[{
        RowBox[{"{", "}"}], ",", 
        RowBox[{"{", "2", "}"}]}], "}"}], "]"}], "+", 
     RowBox[{
      RowBox[{"a", "[", 
       RowBox[{"{", 
        RowBox[{
         RowBox[{"{", "2", "}"}], ",", 
         RowBox[{"{", "2", "}"}]}], "}"}], "]"}], " ", 
      RowBox[{"(", 
       RowBox[{"1", "-", 
        RowBox[{"2", " ", 
         RowBox[{"p", "[", "2", "]"}]}]}], ")"}]}]}], ")"}], " ", 
   RowBox[{"(", 
    RowBox[{
     RowBox[{"2", " ", 
      RowBox[{"(", 
       RowBox[{"1", "+", 
        RowBox[{"2", " ", "rij"}]}], ")"}], " ", "\[Sigma]", " ", 
      RowBox[{"(", 
       RowBox[{
        RowBox[{"-", "1"}], "+", 
        RowBox[{"\[Kappa]", " ", "\[Sigma]"}]}], ")"}], " ", 
      RowBox[{"Dtilde", "[", 
       RowBox[{"{", 
        RowBox[{
         RowBox[{"{", "2", "}"}], ",", 
         RowBox[{"{", 
          RowBox[{"1", ",", "2"}], "}"}]}], "}"}], "]"}]}], "+", 
     RowBox[{
      RowBox[{"(", 
       RowBox[{
        SuperscriptBox["F", "2"], "-", "\[Phi]ij"}], ")"}], " ", 
      RowBox[{"D0", "[", 
       RowBox[{"{", 
        RowBox[{
         RowBox[{"{", "}"}], ",", 
         RowBox[{"{", 
          RowBox[{"1", ",", "1"}], "}"}]}], "}"}], "]"}], " ", 
      RowBox[{"(", 
       RowBox[{
        RowBox[{"4", " ", "rij"}], "+", "\[Sigma]", "-", 
        RowBox[{"\[Kappa]", " ", "\[Sigma]"}], "-", 
        RowBox[{"4", " ", "rij", " ", "\[Kappa]", " ", "\[Sigma]"}], "+", 
        RowBox[{
         RowBox[{"(", 
          RowBox[{"4", "-", 
           RowBox[{"4", " ", "rij"}], "-", "\[Sigma]", "-", 
           RowBox[{"3", " ", "\[Kappa]", " ", "\[Sigma]"}], "+", 
           RowBox[{"4", " ", "rij", " ", "\[Kappa]", " ", "\[Sigma]"}]}], 
          ")"}], " ", 
         RowBox[{"a", "[", 
          RowBox[{"{", 
           RowBox[{
            RowBox[{"{", "}"}], ",", 
            RowBox[{"{", "2", "}"}]}], "}"}], "]"}], " ", 
         RowBox[{"(", 
          RowBox[{
           RowBox[{"-", "1"}], "+", 
           RowBox[{"2", " ", 
            RowBox[{"p", "[", "2", "]"}]}]}], ")"}]}]}], ")"}], " ", 
      RowBox[{"pq", "[", "2", "]"}]}]}], ")"}]}]}]], "Output",
 CellChangeTimes->{
  3.7621748416922903`*^9, 3.762189996554276*^9, 3.762191796051402*^9, 
   3.762191957992712*^9, {3.762192486587975*^9, 3.762192514882537*^9}}]
}, Open  ]],

Cell[CellGroupData[{

Cell[BoxData[
 RowBox[{"den", "=", 
  RowBox[{
   RowBox[{"NS", "[", 
    RowBox[{
     RowBox[{
      RowBox[{"Denominator", "[", 
       RowBox[{
        RowBox[{"Dtilde", "[", 
         RowBox[{"{", 
          RowBox[{
           RowBox[{"{", "1", "}"}], ",", 
           RowBox[{"{", "2", "}"}]}], "}"}], "]"}], "/.", "sol1m"}], "]"}], "/.", 
      RowBox[{"{", 
       RowBox[{
        RowBox[{"a", "[", "b_List", "]"}], "\[Rule]", 
        RowBox[{"eps", " ", 
         RowBox[{"a", "[", "b", "]"}]}]}], "}"}]}], ",", "eps", ",", "1"}], 
    "]"}], "//", "FullSimplify"}]}]], "Input",
 CellChangeTimes->{{3.7540301610144053`*^9, 3.754030166048492*^9}, {
  3.754030318148224*^9, 3.7540303186537027`*^9}, {3.754031029852049*^9, 
  3.754031030947939*^9}}],

Cell[BoxData[
 RowBox[{"2", " ", 
  RowBox[{"(", 
   RowBox[{
    RowBox[{"-", "1"}], "+", 
    RowBox[{"\[Kappa]", " ", "\[Sigma]"}]}], ")"}], " ", 
  RowBox[{"(", 
   RowBox[{
    RowBox[{"2", " ", "rij", " ", 
     RowBox[{"(", 
      RowBox[{
       RowBox[{"-", "1"}], "+", "\[Sigma]"}], ")"}]}], "+", 
    RowBox[{
     RowBox[{"(", 
      RowBox[{
       RowBox[{"-", "2"}], "+", 
       RowBox[{"rij", " ", 
        RowBox[{"(", 
         RowBox[{"2", "-", 
          RowBox[{"4", " ", "\[Sigma]"}]}], ")"}]}], "+", "\[Sigma]"}], ")"}],
      " ", 
     RowBox[{"a", "[", 
      RowBox[{"{", 
       RowBox[{
        RowBox[{"{", "}"}], ",", 
        RowBox[{"{", "2", "}"}]}], "}"}], "]"}], " ", 
     RowBox[{"(", 
      RowBox[{
       RowBox[{"-", "1"}], "+", 
       RowBox[{"2", " ", 
        RowBox[{"p", "[", "2", "]"}]}]}], ")"}]}]}], ")"}]}]], "Output",
 CellChangeTimes->{
  3.754030170207944*^9, {3.754030246420046*^9, 3.754030258346284*^9}, 
   3.754030319142539*^9, 3.754030822255137*^9, 3.754031031460338*^9, 
   3.754031703698699*^9, 3.754044062246797*^9, 3.762088259162323*^9, 
   3.762173069027382*^9, {3.7621740016740217`*^9, 3.762174049556368*^9}, 
   3.762174285756659*^9, 3.762174852529318*^9, 3.7621899980367603`*^9, 
   3.7621919589002666`*^9, 3.762192515953396*^9}]
}, Open  ]],

Cell[CellGroupData[{

Cell[BoxData[
 RowBox[{"FullSimplify", "[", 
  RowBox[{
   RowBox[{"num", "/", "den"}], "/.", "sol1"}], "]"}]], "Input",
 CellChangeTimes->{{3.7540308870765533`*^9, 3.7540308923165407`*^9}, {
   3.754030924379579*^9, 3.754030936721239*^9}, {3.76217405114966*^9, 
   3.762174051652684*^9}, 3.7621742915182133`*^9}],

Cell[BoxData[
 RowBox[{
  RowBox[{"(", 
   RowBox[{
    RowBox[{"(", 
     RowBox[{
      RowBox[{"a", "[", 
       RowBox[{"{", 
        RowBox[{
         RowBox[{"{", "}"}], ",", 
         RowBox[{"{", "2", "}"}]}], "}"}], "]"}], "+", 
      RowBox[{
       RowBox[{"a", "[", 
        RowBox[{"{", 
         RowBox[{
          RowBox[{"{", "2", "}"}], ",", 
          RowBox[{"{", "2", "}"}]}], "}"}], "]"}], " ", 
       RowBox[{"(", 
        RowBox[{"1", "-", 
         RowBox[{"2", " ", 
          RowBox[{"p", "[", "2", "]"}]}]}], ")"}]}]}], ")"}], " ", 
    RowBox[{"(", 
     RowBox[{
      RowBox[{
       RowBox[{"-", "2"}], " ", 
       RowBox[{"(", 
        RowBox[{"1", "+", 
         RowBox[{"2", " ", "rij"}]}], ")"}], " ", "\[Sigma]", " ", 
       RowBox[{"(", 
        RowBox[{
         RowBox[{"-", "1"}], "+", 
         RowBox[{"\[Kappa]", " ", "\[Sigma]"}]}], ")"}], " ", 
       RowBox[{"Dtilde", "[", 
        RowBox[{"{", 
         RowBox[{
          RowBox[{"{", "2", "}"}], ",", 
          RowBox[{"{", 
           RowBox[{"1", ",", "2"}], "}"}]}], "}"}], "]"}]}], "+", 
      FractionBox[
       RowBox[{"2", " ", 
        RowBox[{"(", 
         RowBox[{
          SuperscriptBox["F", "2"], "-", "\[Phi]ij"}], ")"}], " ", 
        RowBox[{"D0", "[", 
         RowBox[{"{", 
          RowBox[{
           RowBox[{"{", "}"}], ",", 
           RowBox[{"{", 
            RowBox[{"1", ",", "1"}], "}"}]}], "}"}], "]"}], " ", 
        RowBox[{"(", 
         RowBox[{
          RowBox[{"4", " ", "rij"}], "+", "\[Sigma]", "-", 
          RowBox[{"\[Kappa]", " ", "\[Sigma]"}], "-", 
          RowBox[{"4", " ", "rij", " ", "\[Kappa]", " ", "\[Sigma]"}], "+", 
          RowBox[{
           RowBox[{"(", 
            RowBox[{"4", "-", 
             RowBox[{"4", " ", "rij"}], "-", "\[Sigma]", "-", 
             RowBox[{"3", " ", "\[Kappa]", " ", "\[Sigma]"}], "+", 
             RowBox[{"4", " ", "rij", " ", "\[Kappa]", " ", "\[Sigma]"}]}], 
            ")"}], " ", 
           RowBox[{"a", "[", 
            RowBox[{"{", 
             RowBox[{
              RowBox[{"{", "}"}], ",", 
              RowBox[{"{", "2", "}"}]}], "}"}], "]"}], " ", 
           RowBox[{"(", 
            RowBox[{
             RowBox[{"-", "1"}], "+", 
             RowBox[{"2", " ", 
              RowBox[{"p", "[", "2", "]"}]}]}], ")"}]}]}], ")"}], " ", 
        RowBox[{"pq", "[", "2", "]"}]}], 
       RowBox[{
        RowBox[{"-", "2"}], "+", "\[Sigma]"}]]}], ")"}]}], ")"}], "/", 
  RowBox[{"(", 
   RowBox[{"2", " ", 
    RowBox[{"(", 
     RowBox[{
      RowBox[{"-", "1"}], "+", 
      RowBox[{"\[Kappa]", " ", "\[Sigma]"}]}], ")"}], " ", 
    RowBox[{"(", 
     RowBox[{
      RowBox[{"2", " ", "rij", " ", 
       RowBox[{"(", 
        RowBox[{
         RowBox[{"-", "1"}], "+", "\[Sigma]"}], ")"}]}], "+", 
      RowBox[{
       RowBox[{"(", 
        RowBox[{
         RowBox[{"-", "2"}], "+", 
         RowBox[{"rij", " ", 
          RowBox[{"(", 
           RowBox[{"2", "-", 
            RowBox[{"4", " ", "\[Sigma]"}]}], ")"}]}], "+", "\[Sigma]"}], 
        ")"}], " ", 
       RowBox[{"a", "[", 
        RowBox[{"{", 
         RowBox[{
          RowBox[{"{", "}"}], ",", 
          RowBox[{"{", "2", "}"}]}], "}"}], "]"}], " ", 
       RowBox[{"(", 
        RowBox[{
         RowBox[{"-", "1"}], "+", 
         RowBox[{"2", " ", 
          RowBox[{"p", "[", "2", "]"}]}]}], ")"}]}]}], ")"}]}], 
   ")"}]}]], "Output",
 CellChangeTimes->{
  3.754030892960121*^9, {3.754030925527268*^9, 3.754030937882721*^9}, 
   3.754031055141418*^9, 3.7540317067980757`*^9, {3.7540440654413157`*^9, 
   3.754044080824717*^9}, 3.762088260290172*^9, 3.762174052727002*^9, 
   3.7621742869826727`*^9, 3.762190002141581*^9}]
}, Open  ]],

Cell[CellGroupData[{

Cell[BoxData[
 RowBox[{"Simplify", "[", 
  RowBox[{
   RowBox[{"%", "/.", "IDcoeffs"}], "/.", 
   RowBox[{"\[Sigma]", "\[Rule]", "0"}]}], "]"}]], "Input",
 CellChangeTimes->{{3.7540317139195957`*^9, 3.7540317149284477`*^9}}],

Cell[BoxData["0"], "Output",
 CellChangeTimes->{3.754031715766608*^9, 3.754044080935524*^9, 
  3.762088260745181*^9, 3.7621900382092733`*^9}]
}, Open  ]]
}, Closed]],

Cell[BoxData[
 RowBox[{
  RowBox[{"sol1m", "=", 
   RowBox[{"{", 
    RowBox[{
     RowBox[{
      RowBox[{"Dtilde", "[", 
       RowBox[{"{", 
        RowBox[{
         RowBox[{"{", "}"}], ",", 
         RowBox[{"{", 
          RowBox[{"1", ",", "2"}], "}"}]}], "}"}], "]"}], "\[Rule]", 
      RowBox[{
       RowBox[{"(", 
        RowBox[{
         RowBox[{"(", 
          RowBox[{
           RowBox[{"a", "[", 
            RowBox[{"{", 
             RowBox[{
              RowBox[{"{", "}"}], ",", 
              RowBox[{"{", "2", "}"}]}], "}"}], "]"}], "+", 
           RowBox[{
            RowBox[{"a", "[", 
             RowBox[{"{", 
              RowBox[{
               RowBox[{"{", "2", "}"}], ",", 
               RowBox[{"{", "2", "}"}]}], "}"}], "]"}], " ", 
            RowBox[{"(", 
             RowBox[{"1", "-", 
              RowBox[{"2", " ", 
               RowBox[{"p", "[", "2", "]"}]}]}], ")"}]}]}], ")"}], " ", 
         RowBox[{"(", 
          RowBox[{
           RowBox[{"2", " ", 
            RowBox[{"(", 
             RowBox[{"2", "+", 
              RowBox[{
               RowBox[{"(", 
                RowBox[{
                 RowBox[{"-", "1"}], "+", 
                 RowBox[{"2", " ", "rij"}]}], ")"}], " ", "\[Sigma]"}]}], 
             ")"}], " ", 
            RowBox[{"(", 
             RowBox[{
              RowBox[{"-", "1"}], "+", 
              RowBox[{"\[Kappa]", " ", "\[Sigma]"}]}], ")"}], " ", 
            RowBox[{"Dtilde", "[", 
             RowBox[{"{", 
              RowBox[{
               RowBox[{"{", "2", "}"}], ",", 
               RowBox[{"{", 
                RowBox[{"1", ",", "2"}], "}"}]}], "}"}], "]"}]}], "-", 
           FractionBox[
            RowBox[{"2", " ", 
             RowBox[{"(", 
              RowBox[{
               SuperscriptBox["F", "2"], "-", "\[Phi]ij"}], ")"}], " ", 
             RowBox[{"D0", "[", 
              RowBox[{"{", 
               RowBox[{
                RowBox[{"{", "}"}], ",", 
                RowBox[{"{", 
                 RowBox[{"1", ",", "1"}], "}"}]}], "}"}], "]"}], " ", 
             RowBox[{"(", 
              RowBox[{
               RowBox[{
                RowBox[{"(", 
                 RowBox[{
                  RowBox[{"-", "1"}], "+", "\[Kappa]"}], ")"}], " ", 
                RowBox[{"(", 
                 RowBox[{
                  RowBox[{"-", "2"}], "+", "\[Sigma]"}], ")"}]}], "+", 
               RowBox[{"rij", " ", 
                RowBox[{"(", 
                 RowBox[{"4", "-", 
                  RowBox[{"4", " ", "\[Kappa]", " ", "\[Sigma]"}]}], ")"}]}], 
               "+", 
               RowBox[{
                RowBox[{"(", 
                 RowBox[{"\[Sigma]", "-", 
                  RowBox[{"\[Kappa]", " ", "\[Sigma]"}], "+", 
                  RowBox[{"4", " ", "rij", " ", 
                   RowBox[{"(", 
                    RowBox[{
                    RowBox[{"-", "1"}], "+", 
                    RowBox[{"\[Kappa]", " ", "\[Sigma]"}]}], ")"}]}]}], ")"}],
                 " ", 
                RowBox[{"a", "[", 
                 RowBox[{"{", 
                  RowBox[{
                   RowBox[{"{", "}"}], ",", 
                   RowBox[{"{", "2", "}"}]}], "}"}], "]"}], " ", 
                RowBox[{"(", 
                 RowBox[{
                  RowBox[{"-", "1"}], "+", 
                  RowBox[{"2", " ", 
                   RowBox[{"p", "[", "2", "]"}]}]}], ")"}]}]}], ")"}], " ", 
             RowBox[{"pq", "[", "2", "]"}]}], 
            RowBox[{
             RowBox[{"-", "2"}], "+", "\[Sigma]"}]]}], ")"}]}], ")"}], "/", 
       RowBox[{"(", 
        RowBox[{"2", " ", 
         RowBox[{"(", 
          RowBox[{
           RowBox[{"-", "2"}], "+", 
           RowBox[{"2", " ", "\[Kappa]", " ", "\[Sigma]"}]}], ")"}], " ", 
         RowBox[{"(", 
          RowBox[{"rij", "-", 
           RowBox[{"rij", " ", "\[Sigma]"}], "+", 
           RowBox[{
            FractionBox["1", "2"], " ", 
            RowBox[{"(", 
             RowBox[{"2", "-", "\[Sigma]", "+", 
              RowBox[{"rij", " ", 
               RowBox[{"(", 
                RowBox[{
                 RowBox[{"-", "2"}], "+", 
                 RowBox[{"4", " ", "\[Sigma]"}]}], ")"}]}]}], ")"}], " ", 
            RowBox[{"a", "[", 
             RowBox[{"{", 
              RowBox[{
               RowBox[{"{", "}"}], ",", 
               RowBox[{"{", "2", "}"}]}], "}"}], "]"}], " ", 
            RowBox[{"(", 
             RowBox[{
              RowBox[{"-", "1"}], "+", 
              RowBox[{"2", " ", 
               RowBox[{"p", "[", "2", "]"}]}]}], ")"}]}]}], ")"}]}], 
        ")"}]}]}], ",", 
     RowBox[{
      RowBox[{"Dtilde", "[", 
       RowBox[{"{", 
        RowBox[{
         RowBox[{"{", "1", "}"}], ",", 
         RowBox[{"{", "2", "}"}]}], "}"}], "]"}], "\[Rule]", 
      RowBox[{
       RowBox[{"(", 
        RowBox[{
         RowBox[{"(", 
          RowBox[{
           RowBox[{"a", "[", 
            RowBox[{"{", 
             RowBox[{
              RowBox[{"{", "}"}], ",", 
              RowBox[{"{", "2", "}"}]}], "}"}], "]"}], "+", 
           RowBox[{
            RowBox[{"a", "[", 
             RowBox[{"{", 
              RowBox[{
               RowBox[{"{", "2", "}"}], ",", 
               RowBox[{"{", "2", "}"}]}], "}"}], "]"}], " ", 
            RowBox[{"(", 
             RowBox[{"1", "-", 
              RowBox[{"2", " ", 
               RowBox[{"p", "[", "2", "]"}]}]}], ")"}]}]}], ")"}], " ", 
         RowBox[{"(", 
          RowBox[{
           RowBox[{
            RowBox[{"-", "2"}], " ", 
            RowBox[{"(", 
             RowBox[{"1", "+", 
              RowBox[{"2", " ", "rij"}]}], ")"}], " ", "\[Sigma]", " ", 
            RowBox[{"(", 
             RowBox[{
              RowBox[{"-", "1"}], "+", 
              RowBox[{"\[Kappa]", " ", "\[Sigma]"}]}], ")"}], " ", 
            RowBox[{"Dtilde", "[", 
             RowBox[{"{", 
              RowBox[{
               RowBox[{"{", "2", "}"}], ",", 
               RowBox[{"{", 
                RowBox[{"1", ",", "2"}], "}"}]}], "}"}], "]"}]}], "+", 
           FractionBox[
            RowBox[{"2", " ", 
             RowBox[{"(", 
              RowBox[{
               SuperscriptBox["F", "2"], "-", "\[Phi]ij"}], ")"}], " ", 
             RowBox[{"D0", "[", 
              RowBox[{"{", 
               RowBox[{
                RowBox[{"{", "}"}], ",", 
                RowBox[{"{", 
                 RowBox[{"1", ",", "1"}], "}"}]}], "}"}], "]"}], " ", 
             RowBox[{"(", 
              RowBox[{
               RowBox[{"4", " ", "rij"}], "+", "\[Sigma]", "-", 
               RowBox[{"\[Kappa]", " ", "\[Sigma]"}], "-", 
               RowBox[{"4", " ", "rij", " ", "\[Kappa]", " ", "\[Sigma]"}], 
               "+", 
               RowBox[{
                RowBox[{"(", 
                 RowBox[{"4", "-", 
                  RowBox[{"4", " ", "rij"}], "-", "\[Sigma]", "-", 
                  RowBox[{"3", " ", "\[Kappa]", " ", "\[Sigma]"}], "+", 
                  RowBox[{
                  "4", " ", "rij", " ", "\[Kappa]", " ", "\[Sigma]"}]}], 
                 ")"}], " ", 
                RowBox[{"a", "[", 
                 RowBox[{"{", 
                  RowBox[{
                   RowBox[{"{", "}"}], ",", 
                   RowBox[{"{", "2", "}"}]}], "}"}], "]"}], " ", 
                RowBox[{"(", 
                 RowBox[{
                  RowBox[{"-", "1"}], "+", 
                  RowBox[{"2", " ", 
                   RowBox[{"p", "[", "2", "]"}]}]}], ")"}]}]}], ")"}], " ", 
             RowBox[{"pq", "[", "2", "]"}]}], 
            RowBox[{
             RowBox[{"-", "2"}], "+", "\[Sigma]"}]]}], ")"}]}], ")"}], "/", 
       RowBox[{"(", 
        RowBox[{"2", " ", 
         RowBox[{"(", 
          RowBox[{
           RowBox[{"-", "1"}], "+", 
           RowBox[{"\[Kappa]", " ", "\[Sigma]"}]}], ")"}], " ", 
         RowBox[{"(", 
          RowBox[{
           RowBox[{"2", " ", "rij", " ", 
            RowBox[{"(", 
             RowBox[{
              RowBox[{"-", "1"}], "+", "\[Sigma]"}], ")"}]}], "+", 
           RowBox[{
            RowBox[{"(", 
             RowBox[{
              RowBox[{"-", "2"}], "+", 
              RowBox[{"rij", " ", 
               RowBox[{"(", 
                RowBox[{"2", "-", 
                 RowBox[{"4", " ", "\[Sigma]"}]}], ")"}]}], "+", "\[Sigma]"}],
              ")"}], " ", 
            RowBox[{"a", "[", 
             RowBox[{"{", 
              RowBox[{
               RowBox[{"{", "}"}], ",", 
               RowBox[{"{", "2", "}"}]}], "}"}], "]"}], " ", 
            RowBox[{"(", 
             RowBox[{
              RowBox[{"-", "1"}], "+", 
              RowBox[{"2", " ", 
               RowBox[{"p", "[", "2", "]"}]}]}], ")"}]}]}], ")"}]}], 
        ")"}]}]}]}], "}"}]}], ";"}]], "Input",
 InitializationCell->True,
 CellChangeTimes->{{3.754031736512138*^9, 3.7540317703813467`*^9}, {
  3.754044091171389*^9, 3.754044094775461*^9}, {3.762190050990429*^9, 
  3.762190062448051*^9}}],

Cell[CellGroupData[{

Cell[BoxData[
 RowBox[{"Simplify", "[", 
  RowBox[{
   RowBox[{"Coefficient", "[", 
    RowBox[{
     RowBox[{
      RowBox[{"Dtilde", "[", 
       RowBox[{"{", 
        RowBox[{
         RowBox[{"{", "}"}], ",", 
         RowBox[{"{", 
          RowBox[{"1", ",", "2"}], "}"}]}], "}"}], "]"}], "/.", "sol1m"}], 
     ",", " ", 
     RowBox[{"D0", "[", 
      RowBox[{"{", 
       RowBox[{
        RowBox[{"{", "}"}], ",", 
        RowBox[{"{", 
         RowBox[{"1", ",", "1"}], "}"}]}], "}"}], "]"}]}], "]"}], "/.", 
   RowBox[{"\[Kappa]", "\[Rule]", "1"}]}], "]"}]], "Input",
 CellChangeTimes->{{3.7621905268251667`*^9, 3.7621906097061653`*^9}}],

Cell[BoxData[
 RowBox[{"-", 
  FractionBox[
   RowBox[{"4", " ", "rij", " ", 
    RowBox[{"(", 
     RowBox[{
      SuperscriptBox["F", "2"], "-", "\[Phi]ij"}], ")"}], " ", 
    RowBox[{"(", 
     RowBox[{
      RowBox[{"a", "[", 
       RowBox[{"{", 
        RowBox[{
         RowBox[{"{", "}"}], ",", 
         RowBox[{"{", "2", "}"}]}], "}"}], "]"}], "+", 
      RowBox[{
       RowBox[{"a", "[", 
        RowBox[{"{", 
         RowBox[{
          RowBox[{"{", "2", "}"}], ",", 
          RowBox[{"{", "2", "}"}]}], "}"}], "]"}], " ", 
       RowBox[{"(", 
        RowBox[{"1", "-", 
         RowBox[{"2", " ", 
          RowBox[{"p", "[", "2", "]"}]}]}], ")"}]}]}], ")"}], " ", 
    RowBox[{"(", 
     RowBox[{
      RowBox[{"-", "1"}], "+", 
      RowBox[{
       RowBox[{"a", "[", 
        RowBox[{"{", 
         RowBox[{
          RowBox[{"{", "}"}], ",", 
          RowBox[{"{", "2", "}"}]}], "}"}], "]"}], " ", 
       RowBox[{"(", 
        RowBox[{
         RowBox[{"-", "1"}], "+", 
         RowBox[{"2", " ", 
          RowBox[{"p", "[", "2", "]"}]}]}], ")"}]}]}], ")"}], " ", 
    RowBox[{"pq", "[", "2", "]"}]}], 
   RowBox[{
    RowBox[{"(", 
     RowBox[{
      RowBox[{"-", "2"}], "+", "\[Sigma]"}], ")"}], " ", 
    RowBox[{"(", 
     RowBox[{
      RowBox[{
       RowBox[{"-", "2"}], " ", "rij", " ", 
       RowBox[{"(", 
        RowBox[{
         RowBox[{"-", "1"}], "+", "\[Sigma]"}], ")"}]}], "+", 
      RowBox[{
       RowBox[{"(", 
        RowBox[{"2", "-", "\[Sigma]", "+", 
         RowBox[{"rij", " ", 
          RowBox[{"(", 
           RowBox[{
            RowBox[{"-", "2"}], "+", 
            RowBox[{"4", " ", "\[Sigma]"}]}], ")"}]}]}], ")"}], " ", 
       RowBox[{"a", "[", 
        RowBox[{"{", 
         RowBox[{
          RowBox[{"{", "}"}], ",", 
          RowBox[{"{", "2", "}"}]}], "}"}], "]"}], " ", 
       RowBox[{"(", 
        RowBox[{
         RowBox[{"-", "1"}], "+", 
         RowBox[{"2", " ", 
          RowBox[{"p", "[", "2", "]"}]}]}], ")"}]}]}], ")"}]}]]}]], "Output",
 CellChangeTimes->{{3.762190550388061*^9, 3.762190610050012*^9}}]
}, Open  ]],

Cell[CellGroupData[{

Cell["check", "Text",
 CellChangeTimes->{{3.762190129321892*^9, 3.762190135032488*^9}}],

Cell[CellGroupData[{

Cell[BoxData[
 RowBox[{"FullSimplify", "[", 
  RowBox[{
   RowBox[{
    RowBox[{
     RowBox[{"(", 
      RowBox[{
       RowBox[{
        RowBox[{"Dtilde", "[", 
         RowBox[{"{", 
          RowBox[{
           RowBox[{"{", "}"}], ",", 
           RowBox[{"{", 
            RowBox[{"1", ",", "2"}], "}"}]}], "}"}], "]"}], "+", 
        RowBox[{"Dtilde", "[", 
         RowBox[{"{", 
          RowBox[{
           RowBox[{"{", "1", "}"}], ",", 
           RowBox[{"{", "2", "}"}]}], "}"}], "]"}]}], "/.", "sol1m"}], ")"}], 
     "-", 
     RowBox[{
      RowBox[{"(", 
       RowBox[{
        RowBox[{
         RowBox[{"(", 
          RowBox[{
           RowBox[{"a", "[", 
            RowBox[{"{", 
             RowBox[{
              RowBox[{"{", "}"}], ",", 
              RowBox[{"{", "2", "}"}]}], "}"}], "]"}], "+", 
           RowBox[{
            RowBox[{"a", "[", 
             RowBox[{"{", 
              RowBox[{
               RowBox[{"{", "2", "}"}], ",", 
               RowBox[{"{", "2", "}"}]}], "}"}], "]"}], " ", 
            RowBox[{"(", 
             RowBox[{"1", "-", 
              RowBox[{"2", " ", 
               RowBox[{"p", "[", "2", "]"}]}]}], ")"}]}]}], ")"}], 
         RowBox[{"(", 
          RowBox[{"1", "+", 
           RowBox[{"2", "rij", " ", "\[Sigma]"}]}], ")"}], 
         RowBox[{"Dtilde", "[", 
          RowBox[{"{", 
           RowBox[{
            RowBox[{"{", "2", "}"}], ",", 
            RowBox[{"{", 
             RowBox[{"1", ",", "2"}], "}"}]}], "}"}], "]"}]}], "+", 
        RowBox[{
         RowBox[{"(", 
          RowBox[{
           RowBox[{
            RowBox[{"(", 
             RowBox[{"1", "-", "\[Kappa]"}], ")"}], "/", 
            RowBox[{"(", 
             RowBox[{"2", 
              RowBox[{"(", 
               RowBox[{"1", "-", 
                RowBox[{"\[Kappa]", " ", "\[Sigma]"}]}], ")"}]}], ")"}]}], 
           "+", 
           RowBox[{"2", "rij"}], "-", 
           RowBox[{
            RowBox[{"a", "[", 
             RowBox[{"{", 
              RowBox[{
               RowBox[{"{", "}"}], ",", 
               RowBox[{"{", "2", "}"}]}], "}"}], "]"}], 
            RowBox[{"(", 
             RowBox[{"1", "-", 
              RowBox[{"2", 
               RowBox[{"p", "[", "2", "]"}]}]}], ")"}], 
            RowBox[{"(", 
             RowBox[{"1", "-", 
              RowBox[{"2", "rij"}]}], ")"}]}]}], ")"}], 
         RowBox[{"(", 
          RowBox[{
           RowBox[{"(", 
            RowBox[{
             RowBox[{"a", "[", 
              RowBox[{"{", 
               RowBox[{
                RowBox[{"{", "}"}], ",", 
                RowBox[{"{", "2", "}"}]}], "}"}], "]"}], "+", 
             RowBox[{
              RowBox[{"a", "[", 
               RowBox[{"{", 
                RowBox[{
                 RowBox[{"{", "2", "}"}], ",", 
                 RowBox[{"{", "2", "}"}]}], "}"}], "]"}], " ", 
              RowBox[{"(", 
               RowBox[{"1", "-", 
                RowBox[{"2", " ", 
                 RowBox[{"p", "[", "2", "]"}]}]}], ")"}]}]}], ")"}], 
           RowBox[{"(", 
            RowBox[{"1", "+", "F"}], ")"}], 
           RowBox[{"(", 
            RowBox[{"\[Phi]ij", "-", 
             RowBox[{"F", "^", "2"}]}], ")"}], 
           RowBox[{"D0", "[", 
            RowBox[{"{", 
             RowBox[{
              RowBox[{"{", "}"}], ",", 
              RowBox[{"{", 
               RowBox[{"1", ",", "1"}], "}"}]}], "}"}], "]"}], 
           RowBox[{"pq", "[", "2", "]"}]}], ")"}]}]}], ")"}], "/", 
      RowBox[{"(", 
       RowBox[{
        RowBox[{"rij", 
         RowBox[{"(", 
          RowBox[{"1", "-", "\[Sigma]"}], ")"}]}], "-", 
        RowBox[{
         RowBox[{"a", "[", 
          RowBox[{"{", 
           RowBox[{
            RowBox[{"{", "}"}], ",", 
            RowBox[{"{", "2", "}"}]}], "}"}], "]"}], 
         RowBox[{"(", 
          RowBox[{"1", "-", 
           RowBox[{"2", 
            RowBox[{"p", "[", "2", "]"}]}]}], ")"}], 
         RowBox[{"(", 
          RowBox[{"1", "-", 
           RowBox[{"\[Sigma]", "/", "2"}], "-", 
           RowBox[{"rij", 
            RowBox[{"(", 
             RowBox[{"1", "-", 
              RowBox[{"2", "\[Sigma]"}]}], ")"}]}]}], ")"}]}]}], ")"}]}]}], "/.",
     "sol1"}], "/.", 
   RowBox[{"F", "\[Rule]", 
    RowBox[{"\[Sigma]", "/", 
     RowBox[{"(", 
      RowBox[{"2", "-", "\[Sigma]"}], ")"}]}]}]}], "]"}]], "Input",
 CellChangeTimes->{{3.762173165348462*^9, 3.762173369652505*^9}, {
   3.762173415973342*^9, 3.762173438036875*^9}, {3.762173506637115*^9, 
   3.762173525925357*^9}, {3.762174124742551*^9, 3.7621741265253963`*^9}, {
   3.7621749679587393`*^9, 3.762174972438958*^9}, {3.7621900886204443`*^9, 
   3.762190099766817*^9}, 3.762192948267208*^9}],

Cell[BoxData["0"], "Output",
 CellChangeTimes->{
  3.7621733722960052`*^9, {3.762173419887635*^9, 3.762173439153748*^9}, {
   3.762173508150676*^9, 3.762173526449045*^9}, 3.762173558021826*^9, {
   3.762173739886847*^9, 3.762173806570352*^9}, 3.762173840335361*^9, 
   3.7621739427457037`*^9, {3.762174110098811*^9, 3.762174127171678*^9}, 
   3.762174365149118*^9, {3.7621749532058*^9, 3.7621749733284197`*^9}, 
   3.7621901002731943`*^9, 3.762191142335268*^9, {3.762192943165094*^9, 
   3.762192952081756*^9}}]
}, Open  ]]
}, Open  ]]
}, Closed]],

Cell[CellGroupData[{

Cell["Change in frequency of the modifier", "Subsection",
 CellChangeTimes->{{3.727806585803021*^9, 3.72780659026051*^9}, {
  3.752946784472889*^9, 3.7529468018889627`*^9}, {3.7529482900081472`*^9, 
  3.7529482946569138`*^9}, {3.753017783390585*^9, 3.7530177940511923`*^9}, {
  3.753036186927013*^9, 3.753036194251965*^9}, {3.754046160265073*^9, 
  3.754046160953039*^9}}],

Cell[CellGroupData[{

Cell["orders of magnitude of selection coefficients", "Text",
 CellChangeTimes->{{3.753098064951885*^9, 3.753098083963913*^9}}],

Cell[BoxData[
 RowBox[{
  RowBox[{"orders2", "=", 
   RowBox[{"{", 
    RowBox[{
     RowBox[{
      RowBox[{"a", "[", 
       RowBox[{"{", 
        RowBox[{
         RowBox[{"{", "}"}], ",", 
         RowBox[{"{", "2", "}"}]}], "}"}], "]"}], "\[RuleDelayed]", "1"}], 
     ",", 
     RowBox[{
      RowBox[{"a", "[", 
       RowBox[{"{", 
        RowBox[{
         RowBox[{"{", "2", "}"}], ",", 
         RowBox[{"{", "}"}]}], "}"}], "]"}], "\[RuleDelayed]", "1"}], ",", 
     RowBox[{
      RowBox[{"a", "[", 
       RowBox[{"{", 
        RowBox[{
         RowBox[{"{", "}"}], ",", 
         RowBox[{"{", "3", "}"}]}], "}"}], "]"}], "\[RuleDelayed]", "1"}], 
     ",", 
     RowBox[{
      RowBox[{"a", "[", 
       RowBox[{"{", 
        RowBox[{
         RowBox[{"{", "3", "}"}], ",", 
         RowBox[{"{", "}"}]}], "}"}], "]"}], "\[RuleDelayed]", "1"}], ",", 
     RowBox[{
      RowBox[{"a", "[", 
       RowBox[{"{", 
        RowBox[{
         RowBox[{"{", "2", "}"}], ",", 
         RowBox[{"{", "2", "}"}]}], "}"}], "]"}], "\[RuleDelayed]", "2"}], 
     ",", 
     RowBox[{
      RowBox[{"a", "[", 
       RowBox[{"{", 
        RowBox[{
         RowBox[{"{", "3", "}"}], ",", 
         RowBox[{"{", "3", "}"}]}], "}"}], "]"}], "\[RuleDelayed]", "2"}], 
     ",", 
     RowBox[{
      RowBox[{"a", "[", 
       RowBox[{"{", 
        RowBox[{
         RowBox[{"{", "}"}], ",", 
         RowBox[{"{", 
          RowBox[{"2", ",", "3"}], "}"}]}], "}"}], "]"}], "\[RuleDelayed]", 
      "2"}], ",", 
     RowBox[{
      RowBox[{"a", "[", 
       RowBox[{"{", 
        RowBox[{
         RowBox[{"{", 
          RowBox[{"2", ",", "3"}], "}"}], ",", 
         RowBox[{"{", "}"}]}], "}"}], "]"}], "\[RuleDelayed]", "2"}], ",", 
     RowBox[{
      RowBox[{"a", "[", 
       RowBox[{"{", 
        RowBox[{
         RowBox[{"{", "2", "}"}], ",", 
         RowBox[{"{", "3", "}"}]}], "}"}], "]"}], "\[RuleDelayed]", "2"}], 
     ",", 
     RowBox[{
      RowBox[{"a", "[", 
       RowBox[{"{", 
        RowBox[{
         RowBox[{"{", "3", "}"}], ",", 
         RowBox[{"{", "2", "}"}]}], "}"}], "]"}], "\[RuleDelayed]", "2"}], 
     ",", 
     RowBox[{
      RowBox[{"a", "[", 
       RowBox[{"{", 
        RowBox[{
         RowBox[{"{", "2", "}"}], ",", 
         RowBox[{"{", 
          RowBox[{"2", ",", "3"}], "}"}]}], "}"}], "]"}], "\[RuleDelayed]", 
      "3"}], ",", 
     RowBox[{
      RowBox[{"a", "[", 
       RowBox[{"{", 
        RowBox[{
         RowBox[{"{", 
          RowBox[{"2", ",", "3"}], "}"}], ",", 
         RowBox[{"{", "2", "}"}]}], "}"}], "]"}], "\[RuleDelayed]", "3"}], 
     ",", 
     RowBox[{
      RowBox[{"a", "[", 
       RowBox[{"{", 
        RowBox[{
         RowBox[{"{", "3", "}"}], ",", 
         RowBox[{"{", 
          RowBox[{"2", ",", "3"}], "}"}]}], "}"}], "]"}], "\[RuleDelayed]", 
      "3"}], ",", 
     RowBox[{
      RowBox[{"a", "[", 
       RowBox[{"{", 
        RowBox[{
         RowBox[{"{", 
          RowBox[{"2", ",", "3"}], "}"}], ",", 
         RowBox[{"{", "3", "}"}]}], "}"}], "]"}], "\[RuleDelayed]", "3"}], 
     ",", 
     RowBox[{
      RowBox[{"a", "[", 
       RowBox[{"{", 
        RowBox[{
         RowBox[{"{", 
          RowBox[{"2", ",", "3"}], "}"}], ",", 
         RowBox[{"{", 
          RowBox[{"2", ",", "3"}], "}"}]}], "}"}], "]"}], "\[RuleDelayed]", 
      "4"}]}], "}"}]}], ";"}]], "Input",
 InitializationCell->True,
 CellChangeTimes->{{3.752945496733378*^9, 3.752945518124517*^9}, {
  3.753958126204269*^9, 3.753958146527987*^9}, {3.753959070206091*^9, 
  3.753959090081019*^9}, {3.754044816501925*^9, 3.754044844198813*^9}}]
}, Closed]],

Cell[BoxData[
 RowBox[{
  RowBox[{"weaksel2", "=", 
   RowBox[{"{", 
    RowBox[{
     RowBox[{
      RowBox[{"a", "[", "x_", "]"}], "\[RuleDelayed]", 
      RowBox[{
       RowBox[{"eps", "^", 
        RowBox[{"(", 
         RowBox[{
          RowBox[{"a", "[", "x", "]"}], "/.", "orders2"}], ")"}]}], " ", 
       RowBox[{"a", "[", "x", "]"}]}]}], ",", 
     RowBox[{
      RowBox[{"d_", "[", 
       RowBox[{
        RowBox[{"(", 
         RowBox[{"x_List", "/;", 
          RowBox[{"(", 
           RowBox[{
            RowBox[{"IntersectingQ", "[", 
             RowBox[{
              RowBox[{"{", "x", "}"}], ",", "divAssoc"}], "]"}], "\[Equal]", 
            "False"}], ")"}]}], ")"}], ",", "mod_", ",", "_"}], "]"}], 
      "\[RuleDelayed]", 
      RowBox[{"(", 
       RowBox[{
        RowBox[{"d", "[", 
         RowBox[{"x", ",", "mod", ",", "0"}], "]"}], "+", 
        RowBox[{"eps", 
         RowBox[{"(", 
          RowBox[{
           RowBox[{"d", "[", 
            RowBox[{"x", ",", "mod", ",", "1"}], "]"}], "-", 
           RowBox[{"d", "[", 
            RowBox[{"x", ",", "mod", ",", "0"}], "]"}]}], ")"}]}], "+", 
        RowBox[{
         RowBox[{"eps", "^", "2"}], 
         RowBox[{"(", 
          RowBox[{
           RowBox[{"d", "[", 
            RowBox[{"x", ",", "mod", ",", "2"}], "]"}], "-", 
           RowBox[{"d", "[", 
            RowBox[{"x", ",", "mod", ",", "1"}], "]"}]}], ")"}]}], "+", 
        RowBox[{
         RowBox[{"eps", "^", "3"}], 
         RowBox[{"(", 
          RowBox[{
           RowBox[{"d", "[", 
            RowBox[{"x", ",", "mod", ",", "3"}], "]"}], "-", 
           RowBox[{"d", "[", 
            RowBox[{"x", ",", "mod", ",", "2"}], "]"}]}], ")"}]}], "+", 
        RowBox[{
         RowBox[{"eps", "^", "4"}], 
         RowBox[{"(", 
          RowBox[{
           RowBox[{"d", "[", 
            RowBox[{"x", ",", "mod", ",", "4"}], "]"}], "-", 
           RowBox[{"d", "[", 
            RowBox[{"x", ",", "mod", ",", "3"}], "]"}]}], ")"}]}]}], 
       ")"}]}]}], "}"}]}], ";"}]], "Input",
 InitializationCell->True,
 CellChangeTimes->{
  3.489223770501142*^9, {3.489484314676722*^9, 3.489484335962636*^9}, {
   3.4894851598459787`*^9, 3.489485160335617*^9}, {3.489485502323522*^9, 
   3.489485535482441*^9}, {3.7529451229762373`*^9, 3.752945138948683*^9}, {
   3.752947129915243*^9, 3.752947150714163*^9}, {3.752947384552527*^9, 
   3.752947421160007*^9}, {3.752947460852594*^9, 3.7529474773767347`*^9}, 
   3.753961627546102*^9, 3.754040282159713*^9, {3.754040628183865*^9, 
   3.754040667612162*^9}, {3.7540407430382347`*^9, 3.75404079312113*^9}, {
   3.7540422621367598`*^9, 3.754042281423736*^9}, {3.754042702887064*^9, 
   3.7540427031601963`*^9}, {3.7540448714054737`*^9, 3.754044877610188*^9}, {
   3.754044967630392*^9, 3.754044970611876*^9}}],

Cell["change during reproduction (direct selection):", "Text",
 CellChangeTimes->{{3.728062438259378*^9, 3.728062448822227*^9}, {
   3.728063596290792*^9, 3.728063605894382*^9}, {3.728063667126183*^9, 
   3.728063670109983*^9}, 3.728063753046788*^9, {3.752986107722912*^9, 
   3.752986123121608*^9}}],

Cell[CellGroupData[{

Cell[BoxData[
 RowBox[{
  RowBox[{
   RowBox[{
    RowBox[{
     RowBox[{
      RowBox[{"NS", "[", 
       RowBox[{
        RowBox[{
         RowBox[{
          RowBox[{
           RowBox[{
            RowBox[{"NS", "[", 
             RowBox[{
              RowBox[{
               RowBox[{
                RowBox[{
                 RowBox[{
                  RowBox[{
                   RowBox[{"Drepr", "[", 
                    RowBox[{
                    RowBox[{"{", 
                    RowBox[{
                    RowBox[{"{", "}"}], ",", 
                    RowBox[{"{", "1", "}"}]}], "}"}], ",", "1", ",", "2"}], 
                    "]"}], "+", 
                   RowBox[{"Drepr", "[", 
                    RowBox[{
                    RowBox[{"{", 
                    RowBox[{
                    RowBox[{"{", "1", "}"}], ",", 
                    RowBox[{"{", "}"}]}], "}"}], ",", "1", ",", "2"}], 
                    "]"}]}], "/.", "repro"}], "/.", "ChgRefMP"}], "/.", 
                "neutral"}], "/.", "weakmod"}], ",", "eps", ",", "1"}], "]"}],
             "/.", "chgRefSel"}], "/.", "selection"}], "/.", "twoLocus"}], "/.",
          "weaksel2"}], ",", "eps", ",", "2"}], "]"}], "/.", "neutral"}], "/.",
      "Dexpr"}], "/.", "null1"}], "/.", "sol0"}], "//", 
  "FullSimplify"}]], "Input",
 CellChangeTimes->{{3.752948106339333*^9, 3.752948242819066*^9}, {
   3.752948310101349*^9, 3.752948329847204*^9}, 3.752986132325021*^9, 
   3.7529888643409863`*^9, {3.754032782961185*^9, 3.754032796259186*^9}, {
   3.754032850674777*^9, 3.7540328553922462`*^9}, {3.75404430462298*^9, 
   3.754044305392922*^9}, {3.754044680962345*^9, 3.754044693440645*^9}, {
   3.7540448856883993`*^9, 3.754044895055929*^9}, {3.7540449861993856`*^9, 
   3.754045003085865*^9}}],

Cell[BoxData[
 FractionBox[
  RowBox[{
   RowBox[{"(", 
    RowBox[{
     RowBox[{"-", "1"}], "+", "\[Kappa]"}], ")"}], " ", 
   RowBox[{"(", 
    RowBox[{
     RowBox[{"2", " ", 
      RowBox[{"a", "[", 
       RowBox[{"{", 
        RowBox[{
         RowBox[{"{", "}"}], ",", 
         RowBox[{"{", "2", "}"}]}], "}"}], "]"}], " ", 
      RowBox[{"D1", "[", 
       RowBox[{"{", 
        RowBox[{
         RowBox[{"{", "1", "}"}], ",", 
         RowBox[{"{", 
          RowBox[{"1", ",", "2"}], "}"}]}], "}"}], "]"}]}], "+", 
     RowBox[{"D2", "[", 
      RowBox[{"{", 
       RowBox[{
        RowBox[{"{", "}"}], ",", 
        RowBox[{"{", 
         RowBox[{"1", ",", "1"}], "}"}]}], "}"}], "]"}], "+", 
     RowBox[{"D2", "[", 
      RowBox[{"{", 
       RowBox[{
        RowBox[{"{", "1", "}"}], ",", 
        RowBox[{"{", "1", "}"}]}], "}"}], "]"}], "+", 
     RowBox[{
      RowBox[{"(", 
       RowBox[{
        RowBox[{"-", 
         SuperscriptBox["F", "2"]}], "+", "\[Phi]ij"}], ")"}], " ", 
      RowBox[{"a", "[", 
       RowBox[{"{", 
        RowBox[{
         RowBox[{"{", "2", "}"}], ",", 
         RowBox[{"{", "2", "}"}]}], "}"}], "]"}], " ", 
      RowBox[{"D0", "[", 
       RowBox[{"{", 
        RowBox[{
         RowBox[{"{", "}"}], ",", 
         RowBox[{"{", 
          RowBox[{"1", ",", "1"}], "}"}]}], "}"}], "]"}], " ", 
      RowBox[{"pq", "[", "2", "]"}]}]}], ")"}]}], 
  RowBox[{
   RowBox[{"-", "1"}], "+", 
   RowBox[{"\[Kappa]", " ", "\[Sigma]"}]}]]], "Output",
 CellChangeTimes->{{3.752948136671875*^9, 3.7529482433792753`*^9}, {
   3.75294831206777*^9, 3.7529483316502542`*^9}, 3.7529859032553787`*^9, 
   3.752986133024962*^9, 3.752988865225412*^9, 3.75298906736023*^9, 
   3.7529892189987*^9, {3.754032785557682*^9, 3.754032800009159*^9}, {
   3.754032851177586*^9, 3.7540328557096987`*^9}, 3.75403890989369*^9, 
   3.7540389433660927`*^9, 3.754039054895174*^9, {3.754044286964425*^9, 
   3.754044306096471*^9}, {3.754044682457183*^9, 3.7540446940122538`*^9}, 
   3.754044738656612*^9, {3.754044886301594*^9, 3.754044895773141*^9}, {
   3.754044975324696*^9, 3.754045003819137*^9}, 3.754045064232761*^9, 
   3.76189520471861*^9, 3.7620882908537693`*^9, 3.762190167777918*^9}]
}, Open  ]],

Cell[CellGroupData[{

Cell[BoxData[
 RowBox[{"DpR", "=", 
  RowBox[{"FullSimplify", "[", 
   RowBox[{
    RowBox[{
     RowBox[{"%", "/.", "sol1"}], "/.", 
     RowBox[{
      RowBox[{
       RowBox[{"D2", "[", 
        RowBox[{"{", 
         RowBox[{
          RowBox[{"{", "}"}], ",", 
          RowBox[{"{", 
           RowBox[{"1", ",", "1"}], "}"}]}], "}"}], "]"}], "+", 
       RowBox[{"D2", "[", 
        RowBox[{"{", 
         RowBox[{
          RowBox[{"{", "1", "}"}], ",", 
          RowBox[{"{", "1", "}"}]}], "}"}], "]"}]}], "\[Rule]", 
      RowBox[{"Vg\[Sigma]", "/", "2"}]}]}], "/.", 
    RowBox[{
     RowBox[{"D0", "[", 
      RowBox[{"{", 
       RowBox[{
        RowBox[{"{", "}"}], ",", 
        RowBox[{"{", 
         RowBox[{"1", ",", "1"}], "}"}]}], "}"}], "]"}], "\[Rule]", 
     RowBox[{"Vg\[Sigma]", "/", 
      RowBox[{"(", 
       RowBox[{"2", 
        RowBox[{"(", 
         RowBox[{"1", "+", "F"}], ")"}]}], ")"}]}]}]}], "]"}]}]], "Input",
 CellChangeTimes->{{3.752989086876191*^9, 3.752989157971788*^9}, 
   3.752989217340596*^9, {3.7540450677608423`*^9, 3.754045072982795*^9}}],

Cell[BoxData[
 FractionBox[
  RowBox[{"Vg\[Sigma]", " ", 
   RowBox[{"(", 
    RowBox[{
     RowBox[{"-", "1"}], "+", "\[Kappa]"}], ")"}], " ", 
   RowBox[{"(", 
    RowBox[{"1", "+", 
     FractionBox[
      RowBox[{
       RowBox[{"(", 
        RowBox[{
         SuperscriptBox["F", "2"], "-", "\[Phi]ij"}], ")"}], " ", 
       RowBox[{"(", 
        RowBox[{
         RowBox[{"2", " ", "\[Sigma]", " ", 
          SuperscriptBox[
           RowBox[{"a", "[", 
            RowBox[{"{", 
             RowBox[{
              RowBox[{"{", "}"}], ",", 
              RowBox[{"{", "2", "}"}]}], "}"}], "]"}], "2"]}], "-", 
         RowBox[{
          RowBox[{"(", 
           RowBox[{
            RowBox[{"-", "2"}], "+", "\[Sigma]"}], ")"}], " ", 
          RowBox[{"a", "[", 
           RowBox[{"{", 
            RowBox[{
             RowBox[{"{", "2", "}"}], ",", 
             RowBox[{"{", "2", "}"}]}], "}"}], "]"}]}], "+", 
         RowBox[{"2", " ", "\[Sigma]", " ", 
          RowBox[{"a", "[", 
           RowBox[{"{", 
            RowBox[{
             RowBox[{"{", "}"}], ",", 
             RowBox[{"{", "2", "}"}]}], "}"}], "]"}], " ", 
          RowBox[{"a", "[", 
           RowBox[{"{", 
            RowBox[{
             RowBox[{"{", "2", "}"}], ",", 
             RowBox[{"{", "2", "}"}]}], "}"}], "]"}], " ", 
          RowBox[{"(", 
           RowBox[{"1", "-", 
            RowBox[{"2", " ", 
             RowBox[{"p", "[", "2", "]"}]}]}], ")"}]}]}], ")"}], " ", 
       RowBox[{"pq", "[", "2", "]"}]}], 
      RowBox[{
       RowBox[{"(", 
        RowBox[{"1", "+", "F"}], ")"}], " ", 
       RowBox[{"(", 
        RowBox[{
         RowBox[{"-", "2"}], "+", "\[Sigma]"}], ")"}]}]]}], ")"}]}], 
  RowBox[{"2", " ", 
   RowBox[{"(", 
    RowBox[{
     RowBox[{"-", "1"}], "+", 
     RowBox[{"\[Kappa]", " ", "\[Sigma]"}]}], ")"}]}]]], "Output",
 CellChangeTimes->{{3.752989148155046*^9, 3.752989158972125*^9}, 
   3.752989221060214*^9, 3.754045073688657*^9, 3.761895208184733*^9, 
   3.7620882925544157`*^9, 3.76219017011838*^9}]
}, Open  ]],

Cell["change during selection (indirect selection):", "Text",
 CellChangeTimes->{{3.728062438259378*^9, 3.728062448822227*^9}, {
   3.728063596290792*^9, 3.728063605894382*^9}, {3.728063667126183*^9, 
   3.728063670109983*^9}, 3.728063753046788*^9, {3.752986107722912*^9, 
   3.7529861462175617`*^9}}],

Cell[CellGroupData[{

Cell[BoxData[
 RowBox[{"DpS", "=", 
  RowBox[{
   RowBox[{
    RowBox[{
     RowBox[{
      RowBox[{
       RowBox[{
        RowBox[{"NS", "[", 
         RowBox[{
          RowBox[{
           RowBox[{
            RowBox[{
             RowBox[{
              RowBox[{"Dsel", "[", 
               RowBox[{
                RowBox[{"{", 
                 RowBox[{
                  RowBox[{"{", "}"}], ",", 
                  RowBox[{"{", "1", "}"}]}], "}"}], ",", "1", ",", "1"}], 
               "]"}], "+", 
              RowBox[{"Dsel", "[", 
               RowBox[{
                RowBox[{"{", 
                 RowBox[{
                  RowBox[{"{", "1", "}"}], ",", 
                  RowBox[{"{", "}"}]}], "}"}], ",", "1", ",", "1"}], "]"}]}], 
             "/.", "selection"}], "/.", "twoLocus"}], "/.", "weakmod"}], ",", 
          "eps", ",", "1"}], "]"}], "/.", "neutral"}], "/.", "Dexpr"}], "/.", 
      RowBox[{
       RowBox[{"D1m", "[", 
        RowBox[{"{", 
         RowBox[{
          RowBox[{"{", 
           RowBox[{"1", ",", "2"}], "}"}], ",", 
          RowBox[{"{", "}"}]}], "}"}], "]"}], "\[Rule]", 
       RowBox[{
        RowBox[{"2", 
         RowBox[{"Dtilde", "[", 
          RowBox[{"{", 
           RowBox[{
            RowBox[{"{", "}"}], ",", 
            RowBox[{"{", 
             RowBox[{"1", ",", "2"}], "}"}]}], "}"}], "]"}]}], "-", 
        RowBox[{"D1m", "[", 
         RowBox[{"{", 
          RowBox[{
           RowBox[{"{", "}"}], ",", 
           RowBox[{"{", 
            RowBox[{"1", ",", "2"}], "}"}]}], "}"}], "]"}]}]}]}], "/.", 
     RowBox[{
      RowBox[{"D1m", "[", 
       RowBox[{"{", 
        RowBox[{
         RowBox[{"{", "2", "}"}], ",", 
         RowBox[{"{", "1", "}"}]}], "}"}], "]"}], "\[Rule]", 
      RowBox[{
       RowBox[{"2", 
        RowBox[{"Dtilde", "[", 
         RowBox[{"{", 
          RowBox[{
           RowBox[{"{", "1", "}"}], ",", 
           RowBox[{"{", "2", "}"}]}], "}"}], "]"}]}], "-", 
       RowBox[{"D1m", "[", 
        RowBox[{"{", 
         RowBox[{
          RowBox[{"{", "1", "}"}], ",", 
          RowBox[{"{", "2", "}"}]}], "}"}], "]"}]}]}]}], "/.", 
    RowBox[{
     RowBox[{"D0m", "[", 
      RowBox[{"{", 
       RowBox[{
        RowBox[{"{", 
         RowBox[{"1", ",", "2"}], "}"}], ",", 
        RowBox[{"{", "2", "}"}]}], "}"}], "]"}], "\[Rule]", 
     RowBox[{
      RowBox[{"2", 
       RowBox[{"Dtilde", "[", 
        RowBox[{"{", 
         RowBox[{
          RowBox[{"{", "2", "}"}], ",", 
          RowBox[{"{", 
           RowBox[{"1", ",", "2"}], "}"}]}], "}"}], "]"}]}], "-", 
      RowBox[{"D0m", "[", 
       RowBox[{"{", 
        RowBox[{
         RowBox[{"{", "2", "}"}], ",", 
         RowBox[{"{", 
          RowBox[{"1", ",", "2"}], "}"}]}], "}"}], "]"}]}]}]}], "//", 
   "Simplify"}]}]], "Input",
 CellChangeTimes->{{3.752986011579328*^9, 3.7529860538828573`*^9}, 
   3.75403244855678*^9, 3.754032480248179*^9, {3.754044129243729*^9, 
   3.7540441726858797`*^9}}],

Cell[BoxData[
 RowBox[{"2", " ", 
  RowBox[{"(", 
   RowBox[{
    RowBox[{
     RowBox[{"a", "[", 
      RowBox[{"{", 
       RowBox[{
        RowBox[{"{", "}"}], ",", 
        RowBox[{"{", "2", "}"}]}], "}"}], "]"}], " ", 
     RowBox[{"(", 
      RowBox[{
       RowBox[{"Dtilde", "[", 
        RowBox[{"{", 
         RowBox[{
          RowBox[{"{", "}"}], ",", 
          RowBox[{"{", 
           RowBox[{"1", ",", "2"}], "}"}]}], "}"}], "]"}], "+", 
       RowBox[{"Dtilde", "[", 
        RowBox[{"{", 
         RowBox[{
          RowBox[{"{", "1", "}"}], ",", 
          RowBox[{"{", "2", "}"}]}], "}"}], "]"}]}], ")"}]}], "+", 
    RowBox[{
     RowBox[{"a", "[", 
      RowBox[{"{", 
       RowBox[{
        RowBox[{"{", "2", "}"}], ",", 
        RowBox[{"{", "2", "}"}]}], "}"}], "]"}], " ", 
     RowBox[{"Dtilde", "[", 
      RowBox[{"{", 
       RowBox[{
        RowBox[{"{", "2", "}"}], ",", 
        RowBox[{"{", 
         RowBox[{"1", ",", "2"}], "}"}]}], "}"}], "]"}]}]}], 
   ")"}]}]], "Output",
 CellChangeTimes->{{3.752986040176833*^9, 3.7529860561379023`*^9}, 
   3.752986149454595*^9, 3.752989178789237*^9, 3.7529892254062223`*^9, 
   3.754032413758576*^9, 3.754032449459805*^9, 3.7540324818276777`*^9, {
   3.7540441506605377`*^9, 3.754044173394361*^9}, 3.7540451518772573`*^9, 
   3.761895211741694*^9, 3.76208829366004*^9, 3.762190173286224*^9}]
}, Open  ]],

Cell["Total change:", "Text",
 CellChangeTimes->{{3.728062438259378*^9, 3.728062448822227*^9}, {
   3.728063596290792*^9, 3.728063605894382*^9}, {3.728063667126183*^9, 
   3.728063670109983*^9}, 3.728063753046788*^9, {3.752986107722912*^9, 
   3.7529861462175617`*^9}, {3.752986309082778*^9, 3.7529863108254843`*^9}}],

Cell[CellGroupData[{

Cell[BoxData[
 RowBox[{"DpM", "=", 
  RowBox[{"FullSimplify", "[", 
   RowBox[{
    RowBox[{
     RowBox[{
      RowBox[{"DpR", "+", "DpS"}], "/.", "sol1m"}], "/.", "sol0m"}], "/.", 
    RowBox[{
     RowBox[{"D0", "[", 
      RowBox[{"{", 
       RowBox[{
        RowBox[{"{", "}"}], ",", 
        RowBox[{"{", 
         RowBox[{"1", ",", "1"}], "}"}]}], "}"}], "]"}], "\[Rule]", 
     RowBox[{"Vg\[Sigma]", "/", 
      RowBox[{"(", 
       RowBox[{"2", 
        RowBox[{"(", 
         RowBox[{"1", "+", "F"}], ")"}]}], ")"}]}]}]}], "]"}]}]], "Input",
 CellChangeTimes->{{3.752986207986907*^9, 3.7529862584595118`*^9}, 
   3.752989206685904*^9, {3.754045197529665*^9, 3.754045198651926*^9}, {
   3.7540453023545437`*^9, 3.7540453034167843`*^9}, {3.754046005538246*^9, 
   3.754046007348633*^9}}],

Cell[BoxData[
 RowBox[{
  FractionBox["1", 
   RowBox[{"2", " ", 
    RowBox[{"(", 
     RowBox[{
      RowBox[{"-", "1"}], "+", 
      RowBox[{"\[Kappa]", " ", "\[Sigma]"}]}], ")"}]}]], 
  RowBox[{"Vg\[Sigma]", " ", 
   RowBox[{"(", 
    RowBox[{
     RowBox[{
      FractionBox["1", 
       RowBox[{
        RowBox[{"(", 
         RowBox[{"1", "+", "F"}], ")"}], " ", 
        RowBox[{"(", 
         RowBox[{
          RowBox[{"-", "2"}], "+", "\[Sigma]"}], ")"}]}]], 
      RowBox[{
       RowBox[{"(", 
        RowBox[{
         RowBox[{
          RowBox[{"(", 
           RowBox[{
            RowBox[{
             SuperscriptBox["F", "2"], " ", 
             RowBox[{"(", 
              RowBox[{
               RowBox[{"-", "1"}], "+", "\[Kappa]"}], ")"}], " ", 
             "\[Sigma]"}], "-", 
            RowBox[{"2", " ", "F", " ", 
             RowBox[{"(", 
              RowBox[{
               RowBox[{"-", "2"}], "+", "\[Sigma]", "+", 
               RowBox[{"\[Kappa]", " ", "\[Sigma]"}]}], ")"}]}], "+", 
            RowBox[{"2", " ", 
             RowBox[{"(", 
              RowBox[{"1", "+", "\[Phi]ij"}], ")"}]}], "-", 
            RowBox[{"\[Sigma]", " ", 
             RowBox[{"(", 
              RowBox[{"1", "+", "\[Kappa]", "+", 
               RowBox[{"2", " ", "\[Kappa]", " ", "\[Phi]ij"}]}], ")"}]}]}], 
           ")"}], " ", 
          RowBox[{"a", "[", 
           RowBox[{"{", 
            RowBox[{
             RowBox[{"{", "2", "}"}], ",", 
             RowBox[{"{", "2", "}"}]}], "}"}], "]"}]}], "-", 
         RowBox[{
          RowBox[{"(", 
           RowBox[{"2", " ", 
            RowBox[{"a", "[", 
             RowBox[{"{", 
              RowBox[{
               RowBox[{"{", "}"}], ",", 
               RowBox[{"{", "2", "}"}]}], "}"}], "]"}], " ", 
            RowBox[{"(", 
             RowBox[{
              RowBox[{"a", "[", 
               RowBox[{"{", 
                RowBox[{
                 RowBox[{"{", "}"}], ",", 
                 RowBox[{"{", "2", "}"}]}], "}"}], "]"}], "+", 
              RowBox[{
               RowBox[{"a", "[", 
                RowBox[{"{", 
                 RowBox[{
                  RowBox[{"{", "2", "}"}], ",", 
                  RowBox[{"{", "2", "}"}]}], "}"}], "]"}], " ", 
               RowBox[{"(", 
                RowBox[{"1", "-", 
                 RowBox[{"2", " ", 
                  RowBox[{"p", "[", "2", "]"}]}]}], ")"}]}]}], ")"}], " ", 
            RowBox[{"(", 
             RowBox[{
              RowBox[{
               RowBox[{"(", 
                RowBox[{"1", "+", 
                 RowBox[{"2", " ", "rij", " ", "\[Sigma]"}]}], ")"}], " ", 
               RowBox[{"(", 
                RowBox[{
                 RowBox[{"-", "2"}], "+", "\[Sigma]", "+", 
                 RowBox[{"\[Kappa]", " ", "\[Sigma]"}]}], ")"}]}], "+", 
              RowBox[{"2", " ", "F", " ", 
               RowBox[{"(", 
                RowBox[{"1", "+", 
                 RowBox[{"2", " ", "rij", " ", "\[Sigma]"}]}], ")"}], " ", 
               RowBox[{"(", 
                RowBox[{
                 RowBox[{"-", "2"}], "+", "\[Sigma]", "+", 
                 RowBox[{"\[Kappa]", " ", "\[Sigma]"}]}], ")"}]}], "+", 
              RowBox[{
               SuperscriptBox["F", "2"], " ", 
               RowBox[{"(", 
                RowBox[{
                 RowBox[{
                  RowBox[{"-", 
                   RowBox[{"(", 
                    RowBox[{
                    RowBox[{"-", "1"}], "+", "\[Kappa]"}], ")"}]}], " ", 
                  RowBox[{"(", 
                   RowBox[{"2", "+", "\[Sigma]"}], ")"}]}], "+", 
                 RowBox[{"2", " ", "rij", " ", 
                  RowBox[{"(", 
                   RowBox[{"4", "+", 
                    RowBox[{"\[Sigma]", " ", 
                    RowBox[{"(", 
                    RowBox[{"\[Sigma]", "-", 
                    RowBox[{"\[Kappa]", " ", 
                    RowBox[{"(", 
                    RowBox[{"4", "+", "\[Sigma]"}], ")"}]}]}], ")"}]}]}], 
                   ")"}]}]}], ")"}]}], "+", 
              RowBox[{"2", " ", 
               RowBox[{"(", 
                RowBox[{
                 RowBox[{"-", "2"}], "+", "\[Kappa]", "+", 
                 RowBox[{"\[Kappa]", " ", "\[Sigma]"}], "+", 
                 RowBox[{"2", " ", "rij", " ", 
                  RowBox[{"(", 
                   RowBox[{"2", "+", "\[Sigma]"}], ")"}], " ", 
                  RowBox[{"(", 
                   RowBox[{
                    RowBox[{"-", "1"}], "+", 
                    RowBox[{"\[Kappa]", " ", "\[Sigma]"}]}], ")"}]}]}], ")"}],
                " ", "\[Phi]ij"}], "+", 
              RowBox[{"4", " ", 
               RowBox[{"(", 
                RowBox[{
                 RowBox[{"-", "1"}], "+", 
                 RowBox[{"2", " ", "rij"}]}], ")"}], " ", 
               RowBox[{"(", 
                RowBox[{
                 RowBox[{"-", "1"}], "+", 
                 RowBox[{"\[Kappa]", " ", "\[Sigma]"}]}], ")"}], " ", 
               RowBox[{"(", 
                RowBox[{
                 SuperscriptBox["F", "2"], "-", "\[Phi]ij"}], ")"}], " ", 
               RowBox[{"a", "[", 
                RowBox[{"{", 
                 RowBox[{
                  RowBox[{"{", "}"}], ",", 
                  RowBox[{"{", "2", "}"}]}], "}"}], "]"}], " ", 
               RowBox[{"(", 
                RowBox[{
                 RowBox[{"-", "1"}], "+", 
                 RowBox[{"2", " ", 
                  RowBox[{"p", "[", "2", "]"}]}]}], ")"}]}]}], ")"}]}], ")"}],
           "/", 
          RowBox[{"(", 
           RowBox[{
            RowBox[{
             RowBox[{"-", "2"}], " ", "rij", " ", 
             RowBox[{"(", 
              RowBox[{
               RowBox[{"-", "1"}], "+", "\[Sigma]"}], ")"}]}], "+", 
            RowBox[{
             RowBox[{"(", 
              RowBox[{"2", "-", "\[Sigma]", "+", 
               RowBox[{"rij", " ", 
                RowBox[{"(", 
                 RowBox[{
                  RowBox[{"-", "2"}], "+", 
                  RowBox[{"4", " ", "\[Sigma]"}]}], ")"}]}]}], ")"}], " ", 
             RowBox[{"a", "[", 
              RowBox[{"{", 
               RowBox[{
                RowBox[{"{", "}"}], ",", 
                RowBox[{"{", "2", "}"}]}], "}"}], "]"}], " ", 
             RowBox[{"(", 
              RowBox[{
               RowBox[{"-", "1"}], "+", 
               RowBox[{"2", " ", 
                RowBox[{"p", "[", "2", "]"}]}]}], ")"}]}]}], ")"}]}]}], ")"}],
        " ", 
       RowBox[{"pq", "[", "2", "]"}]}]}], "+", 
     RowBox[{
      RowBox[{"(", 
       RowBox[{
        RowBox[{"-", "1"}], "+", "\[Kappa]"}], ")"}], " ", 
      RowBox[{"(", 
       RowBox[{"1", "+", 
        FractionBox[
         RowBox[{
          RowBox[{"(", 
           RowBox[{
            SuperscriptBox["F", "2"], "-", "\[Phi]ij"}], ")"}], " ", 
          RowBox[{"(", 
           RowBox[{
            RowBox[{"2", " ", "\[Sigma]", " ", 
             SuperscriptBox[
              RowBox[{"a", "[", 
               RowBox[{"{", 
                RowBox[{
                 RowBox[{"{", "}"}], ",", 
                 RowBox[{"{", "2", "}"}]}], "}"}], "]"}], "2"]}], "-", 
            RowBox[{
             RowBox[{"(", 
              RowBox[{
               RowBox[{"-", "2"}], "+", "\[Sigma]"}], ")"}], " ", 
             RowBox[{"a", "[", 
              RowBox[{"{", 
               RowBox[{
                RowBox[{"{", "2", "}"}], ",", 
                RowBox[{"{", "2", "}"}]}], "}"}], "]"}]}], "+", 
            RowBox[{"2", " ", "\[Sigma]", " ", 
             RowBox[{"a", "[", 
              RowBox[{"{", 
               RowBox[{
                RowBox[{"{", "}"}], ",", 
                RowBox[{"{", "2", "}"}]}], "}"}], "]"}], " ", 
             RowBox[{"a", "[", 
              RowBox[{"{", 
               RowBox[{
                RowBox[{"{", "2", "}"}], ",", 
                RowBox[{"{", "2", "}"}]}], "}"}], "]"}], " ", 
             RowBox[{"(", 
              RowBox[{"1", "-", 
               RowBox[{"2", " ", 
                RowBox[{"p", "[", "2", "]"}]}]}], ")"}]}]}], ")"}], " ", 
          RowBox[{"pq", "[", "2", "]"}]}], 
         RowBox[{
          RowBox[{"(", 
           RowBox[{"1", "+", "F"}], ")"}], " ", 
          RowBox[{"(", 
           RowBox[{
            RowBox[{"-", "2"}], "+", "\[Sigma]"}], ")"}]}]]}], ")"}]}]}], 
    ")"}]}]}]], "Output",
 CellChangeTimes->{{3.752986216093552*^9, 3.752986259052025*^9}, 
   3.752986291611971*^9, {3.752989186443204*^9, 3.7529892288059263`*^9}, 
   3.752989279207346*^9, 3.7540452546988792`*^9, 3.7540453046159077`*^9, 
   3.7618952361902742`*^9, 3.7620883167623377`*^9, 3.762190239364575*^9}]
}, Open  ]],

Cell[CellGroupData[{

Cell[BoxData[
 RowBox[{"Simplify", "[", 
  RowBox[{"DpM", "/.", "IDcoeffs"}], "]"}]], "Input",
 CellChangeTimes->{{3.754045975330114*^9, 3.7540459834299393`*^9}}],

Cell[BoxData[
 RowBox[{
  FractionBox["1", 
   RowBox[{"2", " ", 
    RowBox[{"(", 
     RowBox[{
      RowBox[{"-", "1"}], "+", 
      RowBox[{"\[Kappa]", " ", "\[Sigma]"}]}], ")"}]}]], 
  RowBox[{"Vg\[Sigma]", " ", 
   RowBox[{"(", 
    RowBox[{
     RowBox[{
      RowBox[{"-", 
       FractionBox["1", "2"]}], " ", 
      RowBox[{"(", 
       RowBox[{
        FractionBox[
         RowBox[{"4", " ", 
          RowBox[{"(", 
           RowBox[{
            RowBox[{"-", "4"}], "+", 
            RowBox[{"2", " ", 
             RowBox[{"(", 
              RowBox[{"1", "+", "\[Kappa]"}], ")"}], " ", "\[Sigma]"}], "+", 
            RowBox[{
             RowBox[{"(", 
              RowBox[{"2", "+", "\[Kappa]", "-", 
               RowBox[{"2", " ", "rij", " ", 
                RowBox[{"(", 
                 RowBox[{"3", "+", "\[Kappa]"}], ")"}]}], "+", 
               RowBox[{"2", " ", 
                SuperscriptBox["rij", "2"], " ", 
                RowBox[{"(", 
                 RowBox[{"3", "+", "\[Kappa]"}], ")"}]}]}], ")"}], " ", 
             SuperscriptBox["\[Sigma]", "2"]}], "-", 
            RowBox[{
             RowBox[{"(", 
              RowBox[{"1", "+", 
               RowBox[{"3", " ", "\[Kappa]"}], "-", 
               RowBox[{"4", " ", "rij", " ", 
                RowBox[{"(", 
                 RowBox[{"1", "+", 
                  RowBox[{"2", " ", "\[Kappa]"}]}], ")"}]}], "+", 
               RowBox[{
                SuperscriptBox["rij", "2"], " ", 
                RowBox[{"(", 
                 RowBox[{"4", "+", 
                  RowBox[{"8", " ", "\[Kappa]"}]}], ")"}]}]}], ")"}], " ", 
             SuperscriptBox["\[Sigma]", "3"]}], "+", 
            RowBox[{
             SuperscriptBox[
              RowBox[{"(", 
               RowBox[{"1", "-", 
                RowBox[{"2", " ", "rij"}]}], ")"}], "2"], " ", "\[Kappa]", 
             " ", 
             SuperscriptBox["\[Sigma]", "4"]}]}], ")"}], " ", 
          RowBox[{"a", "[", 
           RowBox[{"{", 
            RowBox[{
             RowBox[{"{", "2", "}"}], ",", 
             RowBox[{"{", "2", "}"}]}], "}"}], "]"}]}], 
         RowBox[{
          SuperscriptBox[
           RowBox[{"(", 
            RowBox[{
             RowBox[{"-", "2"}], "+", "\[Sigma]"}], ")"}], "2"], " ", 
          RowBox[{"(", 
           RowBox[{
            RowBox[{"-", "2"}], "+", "\[Sigma]", "-", 
            RowBox[{"2", " ", "rij", " ", "\[Sigma]"}], "+", 
            RowBox[{"2", " ", 
             SuperscriptBox["rij", "2"], " ", "\[Sigma]"}]}], ")"}]}]], "-", 
        RowBox[{
         RowBox[{"(", 
          RowBox[{"2", " ", 
           RowBox[{"a", "[", 
            RowBox[{"{", 
             RowBox[{
              RowBox[{"{", "}"}], ",", 
              RowBox[{"{", "2", "}"}]}], "}"}], "]"}], " ", 
           RowBox[{"(", 
            RowBox[{
             RowBox[{"a", "[", 
              RowBox[{"{", 
               RowBox[{
                RowBox[{"{", "}"}], ",", 
                RowBox[{"{", "2", "}"}]}], "}"}], "]"}], "+", 
             RowBox[{
              RowBox[{"a", "[", 
               RowBox[{"{", 
                RowBox[{
                 RowBox[{"{", "2", "}"}], ",", 
                 RowBox[{"{", "2", "}"}]}], "}"}], "]"}], " ", 
              RowBox[{"(", 
               RowBox[{"1", "-", 
                RowBox[{"2", " ", 
                 RowBox[{"p", "[", "2", "]"}]}]}], ")"}]}]}], ")"}], " ", 
           RowBox[{"(", 
            RowBox[{
             RowBox[{
              RowBox[{"(", 
               RowBox[{"1", "+", 
                RowBox[{"2", " ", "rij", " ", "\[Sigma]"}]}], ")"}], " ", 
              RowBox[{"(", 
               RowBox[{
                RowBox[{"-", "2"}], "+", "\[Sigma]", "+", 
                RowBox[{"\[Kappa]", " ", "\[Sigma]"}]}], ")"}]}], "-", 
             FractionBox[
              RowBox[{"2", " ", "\[Sigma]", " ", 
               RowBox[{"(", 
                RowBox[{"1", "+", 
                 RowBox[{"2", " ", "rij", " ", "\[Sigma]"}]}], ")"}], " ", 
               RowBox[{"(", 
                RowBox[{
                 RowBox[{"-", "2"}], "+", "\[Sigma]", "+", 
                 RowBox[{"\[Kappa]", " ", "\[Sigma]"}]}], ")"}]}], 
              RowBox[{
               RowBox[{"-", "2"}], "+", "\[Sigma]"}]], "-", 
             FractionBox[
              RowBox[{"2", " ", "\[Sigma]", " ", 
               RowBox[{"(", 
                RowBox[{
                 RowBox[{"-", "2"}], "+", "\[Sigma]", "+", 
                 RowBox[{"2", " ", 
                  RowBox[{"(", 
                   RowBox[{
                    RowBox[{"-", "1"}], "+", "rij"}], ")"}], " ", "rij", " ", 
                  RowBox[{"(", 
                   RowBox[{
                    RowBox[{"-", "2"}], "+", 
                    RowBox[{"3", " ", "\[Sigma]"}]}], ")"}]}]}], ")"}], " ", 
               RowBox[{"(", 
                RowBox[{
                 RowBox[{"-", "2"}], "+", "\[Kappa]", "+", 
                 RowBox[{"\[Kappa]", " ", "\[Sigma]"}], "+", 
                 RowBox[{"2", " ", "rij", " ", 
                  RowBox[{"(", 
                   RowBox[{"2", "+", "\[Sigma]"}], ")"}], " ", 
                  RowBox[{"(", 
                   RowBox[{
                    RowBox[{"-", "1"}], "+", 
                    RowBox[{"\[Kappa]", " ", "\[Sigma]"}]}], ")"}]}]}], 
                ")"}]}], 
              RowBox[{
               RowBox[{"(", 
                RowBox[{
                 RowBox[{"-", "2"}], "+", "\[Sigma]"}], ")"}], " ", 
               RowBox[{"(", 
                RowBox[{
                 RowBox[{"-", "2"}], "+", 
                 RowBox[{
                  RowBox[{"(", 
                   RowBox[{"1", "+", 
                    RowBox[{"2", " ", 
                    RowBox[{"(", 
                    RowBox[{
                    RowBox[{"-", "1"}], "+", "rij"}], ")"}], " ", "rij"}]}], 
                   ")"}], " ", "\[Sigma]"}]}], ")"}]}]], "+", 
             FractionBox[
              RowBox[{
               SuperscriptBox["\[Sigma]", "2"], " ", 
               RowBox[{"(", 
                RowBox[{
                 RowBox[{
                  RowBox[{"-", 
                   RowBox[{"(", 
                    RowBox[{
                    RowBox[{"-", "1"}], "+", "\[Kappa]"}], ")"}]}], " ", 
                  RowBox[{"(", 
                   RowBox[{"2", "+", "\[Sigma]"}], ")"}]}], "+", 
                 RowBox[{"2", " ", "rij", " ", 
                  RowBox[{"(", 
                   RowBox[{"4", "+", 
                    SuperscriptBox["\[Sigma]", "2"], "-", 
                    RowBox[{"\[Kappa]", " ", "\[Sigma]", " ", 
                    RowBox[{"(", 
                    RowBox[{"4", "+", "\[Sigma]"}], ")"}]}]}], ")"}]}]}], 
                ")"}]}], 
              SuperscriptBox[
               RowBox[{"(", 
                RowBox[{
                 RowBox[{"-", "2"}], "+", "\[Sigma]"}], ")"}], "2"]], "+", 
             FractionBox[
              RowBox[{"8", " ", 
               RowBox[{"(", 
                RowBox[{
                 RowBox[{"-", "1"}], "+", 
                 RowBox[{"2", " ", "rij"}]}], ")"}], " ", 
               RowBox[{"(", 
                RowBox[{
                 RowBox[{"-", "1"}], "+", "\[Sigma]"}], ")"}], " ", 
               "\[Sigma]", " ", 
               RowBox[{"(", 
                RowBox[{
                 RowBox[{"-", "2"}], "-", 
                 RowBox[{"4", " ", "rij", " ", 
                  RowBox[{"(", 
                   RowBox[{
                    RowBox[{"-", "1"}], "+", "\[Sigma]"}], ")"}]}], "+", 
                 RowBox[{"4", " ", 
                  SuperscriptBox["rij", "2"], " ", 
                  RowBox[{"(", 
                   RowBox[{
                    RowBox[{"-", "1"}], "+", "\[Sigma]"}], ")"}]}], "+", 
                 "\[Sigma]"}], ")"}], " ", 
               RowBox[{"(", 
                RowBox[{
                 RowBox[{"-", "1"}], "+", 
                 RowBox[{"\[Kappa]", " ", "\[Sigma]"}]}], ")"}], " ", 
               RowBox[{"a", "[", 
                RowBox[{"{", 
                 RowBox[{
                  RowBox[{"{", "}"}], ",", 
                  RowBox[{"{", "2", "}"}]}], "}"}], "]"}], " ", 
               RowBox[{"(", 
                RowBox[{
                 RowBox[{"-", "1"}], "+", 
                 RowBox[{"2", " ", 
                  RowBox[{"p", "[", "2", "]"}]}]}], ")"}]}], 
              RowBox[{
               SuperscriptBox[
                RowBox[{"(", 
                 RowBox[{
                  RowBox[{"-", "2"}], "+", "\[Sigma]"}], ")"}], "2"], " ", 
               RowBox[{"(", 
                RowBox[{
                 RowBox[{"-", "2"}], "+", "\[Sigma]", "-", 
                 RowBox[{"2", " ", "rij", " ", "\[Sigma]"}], "+", 
                 RowBox[{"2", " ", 
                  SuperscriptBox["rij", "2"], " ", "\[Sigma]"}]}], ")"}]}]]}],
             ")"}]}], ")"}], "/", 
         RowBox[{"(", 
          RowBox[{
           RowBox[{
            RowBox[{"-", "2"}], " ", "rij", " ", 
            RowBox[{"(", 
             RowBox[{
              RowBox[{"-", "1"}], "+", "\[Sigma]"}], ")"}]}], "+", 
           RowBox[{
            RowBox[{"(", 
             RowBox[{"2", "-", "\[Sigma]", "+", 
              RowBox[{"rij", " ", 
               RowBox[{"(", 
                RowBox[{
                 RowBox[{"-", "2"}], "+", 
                 RowBox[{"4", " ", "\[Sigma]"}]}], ")"}]}]}], ")"}], " ", 
            RowBox[{"a", "[", 
             RowBox[{"{", 
              RowBox[{
               RowBox[{"{", "}"}], ",", 
               RowBox[{"{", "2", "}"}]}], "}"}], "]"}], " ", 
            RowBox[{"(", 
             RowBox[{
              RowBox[{"-", "1"}], "+", 
              RowBox[{"2", " ", 
               RowBox[{"p", "[", "2", "]"}]}]}], ")"}]}]}], ")"}]}]}], ")"}], 
      " ", 
      RowBox[{"pq", "[", "2", "]"}]}], "+", 
     RowBox[{
      RowBox[{"(", 
       RowBox[{
        RowBox[{"-", "1"}], "+", "\[Kappa]"}], ")"}], " ", 
      RowBox[{"(", 
       RowBox[{"1", "-", 
        RowBox[{
         FractionBox["1", 
          RowBox[{
           SuperscriptBox[
            RowBox[{"(", 
             RowBox[{
              RowBox[{"-", "2"}], "+", "\[Sigma]"}], ")"}], "2"], " ", 
           RowBox[{"(", 
            RowBox[{
             RowBox[{"-", "2"}], "+", "\[Sigma]", "-", 
             RowBox[{"2", " ", "rij", " ", "\[Sigma]"}], "+", 
             RowBox[{"2", " ", 
              SuperscriptBox["rij", "2"], " ", "\[Sigma]"}]}], ")"}]}]], 
         RowBox[{
          RowBox[{"(", 
           RowBox[{
            RowBox[{"-", "1"}], "+", "\[Sigma]"}], ")"}], " ", "\[Sigma]", 
          " ", 
          RowBox[{"(", 
           RowBox[{
            RowBox[{"-", "2"}], "-", 
            RowBox[{"4", " ", "rij", " ", 
             RowBox[{"(", 
              RowBox[{
               RowBox[{"-", "1"}], "+", "\[Sigma]"}], ")"}]}], "+", 
            RowBox[{"4", " ", 
             SuperscriptBox["rij", "2"], " ", 
             RowBox[{"(", 
              RowBox[{
               RowBox[{"-", "1"}], "+", "\[Sigma]"}], ")"}]}], "+", 
            "\[Sigma]"}], ")"}], " ", 
          RowBox[{"(", 
           RowBox[{
            RowBox[{"2", " ", "\[Sigma]", " ", 
             SuperscriptBox[
              RowBox[{"a", "[", 
               RowBox[{"{", 
                RowBox[{
                 RowBox[{"{", "}"}], ",", 
                 RowBox[{"{", "2", "}"}]}], "}"}], "]"}], "2"]}], "-", 
            RowBox[{
             RowBox[{"(", 
              RowBox[{
               RowBox[{"-", "2"}], "+", "\[Sigma]"}], ")"}], " ", 
             RowBox[{"a", "[", 
              RowBox[{"{", 
               RowBox[{
                RowBox[{"{", "2", "}"}], ",", 
                RowBox[{"{", "2", "}"}]}], "}"}], "]"}]}], "+", 
            RowBox[{"2", " ", "\[Sigma]", " ", 
             RowBox[{"a", "[", 
              RowBox[{"{", 
               RowBox[{
                RowBox[{"{", "}"}], ",", 
                RowBox[{"{", "2", "}"}]}], "}"}], "]"}], " ", 
             RowBox[{"a", "[", 
              RowBox[{"{", 
               RowBox[{
                RowBox[{"{", "2", "}"}], ",", 
                RowBox[{"{", "2", "}"}]}], "}"}], "]"}], " ", 
             RowBox[{"(", 
              RowBox[{"1", "-", 
               RowBox[{"2", " ", 
                RowBox[{"p", "[", "2", "]"}]}]}], ")"}]}]}], ")"}], " ", 
          RowBox[{"pq", "[", "2", "]"}]}]}]}], ")"}]}]}], ")"}]}]}]], "Output",
 CellChangeTimes->{3.7540459849904222`*^9, 3.7618952372904043`*^9, 
  3.7620883179834127`*^9, 3.762190261790193*^9}]
}, Open  ]],

Cell[BoxData[
 RowBox[{
  RowBox[{"DpMtwoLocus", "=", 
   RowBox[{
    FractionBox["1", 
     RowBox[{"2", " ", 
      RowBox[{"(", 
       RowBox[{
        RowBox[{"-", "1"}], "+", 
        RowBox[{"\[Kappa]", " ", "\[Sigma]"}]}], ")"}]}]], "Vg\[Sigma]", " ", 
    RowBox[{"(", 
     RowBox[{
      RowBox[{
       RowBox[{"-", 
        FractionBox["1", "2"]}], " ", 
       RowBox[{"(", 
        RowBox[{
         FractionBox[
          RowBox[{"4", " ", 
           RowBox[{"(", 
            RowBox[{
             RowBox[{"-", "4"}], "+", 
             RowBox[{"2", " ", 
              RowBox[{"(", 
               RowBox[{"1", "+", "\[Kappa]"}], ")"}], " ", "\[Sigma]"}], "+", 
             RowBox[{
              RowBox[{"(", 
               RowBox[{"2", "+", "\[Kappa]", "-", 
                RowBox[{"2", " ", "rij", " ", 
                 RowBox[{"(", 
                  RowBox[{"3", "+", "\[Kappa]"}], ")"}]}], "+", 
                RowBox[{"2", " ", 
                 SuperscriptBox["rij", "2"], " ", 
                 RowBox[{"(", 
                  RowBox[{"3", "+", "\[Kappa]"}], ")"}]}]}], ")"}], " ", 
              SuperscriptBox["\[Sigma]", "2"]}], "-", 
             RowBox[{
              RowBox[{"(", 
               RowBox[{"1", "+", 
                RowBox[{"3", " ", "\[Kappa]"}], "-", 
                RowBox[{"4", " ", "rij", " ", 
                 RowBox[{"(", 
                  RowBox[{"1", "+", 
                   RowBox[{"2", " ", "\[Kappa]"}]}], ")"}]}], "+", 
                RowBox[{
                 SuperscriptBox["rij", "2"], " ", 
                 RowBox[{"(", 
                  RowBox[{"4", "+", 
                   RowBox[{"8", " ", "\[Kappa]"}]}], ")"}]}]}], ")"}], " ", 
              SuperscriptBox["\[Sigma]", "3"]}], "+", 
             RowBox[{
              SuperscriptBox[
               RowBox[{"(", 
                RowBox[{"1", "-", 
                 RowBox[{"2", " ", "rij"}]}], ")"}], "2"], " ", "\[Kappa]", 
              " ", 
              SuperscriptBox["\[Sigma]", "4"]}]}], ")"}], " ", 
           RowBox[{"a", "[", 
            RowBox[{"{", 
             RowBox[{
              RowBox[{"{", "2", "}"}], ",", 
              RowBox[{"{", "2", "}"}]}], "}"}], "]"}]}], 
          RowBox[{
           SuperscriptBox[
            RowBox[{"(", 
             RowBox[{
              RowBox[{"-", "2"}], "+", "\[Sigma]"}], ")"}], "2"], " ", 
           RowBox[{"(", 
            RowBox[{
             RowBox[{"-", "2"}], "+", "\[Sigma]", "-", 
             RowBox[{"2", " ", "rij", " ", "\[Sigma]"}], "+", 
             RowBox[{"2", " ", 
              SuperscriptBox["rij", "2"], " ", "\[Sigma]"}]}], ")"}]}]], "-", 
         RowBox[{
          RowBox[{"(", 
           RowBox[{"2", " ", 
            RowBox[{"a", "[", 
             RowBox[{"{", 
              RowBox[{
               RowBox[{"{", "}"}], ",", 
               RowBox[{"{", "2", "}"}]}], "}"}], "]"}], " ", 
            RowBox[{"(", 
             RowBox[{
              RowBox[{"a", "[", 
               RowBox[{"{", 
                RowBox[{
                 RowBox[{"{", "}"}], ",", 
                 RowBox[{"{", "2", "}"}]}], "}"}], "]"}], "+", 
              RowBox[{
               RowBox[{"a", "[", 
                RowBox[{"{", 
                 RowBox[{
                  RowBox[{"{", "2", "}"}], ",", 
                  RowBox[{"{", "2", "}"}]}], "}"}], "]"}], " ", 
               RowBox[{"(", 
                RowBox[{"1", "-", 
                 RowBox[{"2", " ", 
                  RowBox[{"p", "[", "2", "]"}]}]}], ")"}]}]}], ")"}], " ", 
            RowBox[{"(", 
             RowBox[{
              RowBox[{
               RowBox[{"(", 
                RowBox[{"1", "+", 
                 RowBox[{"2", " ", "rij", " ", "\[Sigma]"}]}], ")"}], " ", 
               RowBox[{"(", 
                RowBox[{
                 RowBox[{"-", "2"}], "+", "\[Sigma]", "+", 
                 RowBox[{"\[Kappa]", " ", "\[Sigma]"}]}], ")"}]}], "-", 
              FractionBox[
               RowBox[{"2", " ", "\[Sigma]", " ", 
                RowBox[{"(", 
                 RowBox[{"1", "+", 
                  RowBox[{"2", " ", "rij", " ", "\[Sigma]"}]}], ")"}], " ", 
                RowBox[{"(", 
                 RowBox[{
                  RowBox[{"-", "2"}], "+", "\[Sigma]", "+", 
                  RowBox[{"\[Kappa]", " ", "\[Sigma]"}]}], ")"}]}], 
               RowBox[{
                RowBox[{"-", "2"}], "+", "\[Sigma]"}]], "-", 
              FractionBox[
               RowBox[{"2", " ", "\[Sigma]", " ", 
                RowBox[{"(", 
                 RowBox[{
                  RowBox[{"-", "2"}], "+", "\[Sigma]", "+", 
                  RowBox[{"2", " ", 
                   RowBox[{"(", 
                    RowBox[{
                    RowBox[{"-", "1"}], "+", "rij"}], ")"}], " ", "rij", " ", 
                   RowBox[{"(", 
                    RowBox[{
                    RowBox[{"-", "2"}], "+", 
                    RowBox[{"3", " ", "\[Sigma]"}]}], ")"}]}]}], ")"}], " ", 
                RowBox[{"(", 
                 RowBox[{
                  RowBox[{"-", "2"}], "+", "\[Kappa]", "+", 
                  RowBox[{"\[Kappa]", " ", "\[Sigma]"}], "+", 
                  RowBox[{"2", " ", "rij", " ", 
                   RowBox[{"(", 
                    RowBox[{"2", "+", "\[Sigma]"}], ")"}], " ", 
                   RowBox[{"(", 
                    RowBox[{
                    RowBox[{"-", "1"}], "+", 
                    RowBox[{"\[Kappa]", " ", "\[Sigma]"}]}], ")"}]}]}], 
                 ")"}]}], 
               RowBox[{
                RowBox[{"(", 
                 RowBox[{
                  RowBox[{"-", "2"}], "+", "\[Sigma]"}], ")"}], " ", 
                RowBox[{"(", 
                 RowBox[{
                  RowBox[{"-", "2"}], "+", 
                  RowBox[{
                   RowBox[{"(", 
                    RowBox[{"1", "+", 
                    RowBox[{"2", " ", 
                    RowBox[{"(", 
                    RowBox[{
                    RowBox[{"-", "1"}], "+", "rij"}], ")"}], " ", "rij"}]}], 
                    ")"}], " ", "\[Sigma]"}]}], ")"}]}]], "+", 
              FractionBox[
               RowBox[{
                SuperscriptBox["\[Sigma]", "2"], " ", 
                RowBox[{"(", 
                 RowBox[{
                  RowBox[{
                   RowBox[{"-", 
                    RowBox[{"(", 
                    RowBox[{
                    RowBox[{"-", "1"}], "+", "\[Kappa]"}], ")"}]}], " ", 
                   RowBox[{"(", 
                    RowBox[{"2", "+", "\[Sigma]"}], ")"}]}], "+", 
                  RowBox[{"2", " ", "rij", " ", 
                   RowBox[{"(", 
                    RowBox[{"4", "+", 
                    SuperscriptBox["\[Sigma]", "2"], "-", 
                    RowBox[{"\[Kappa]", " ", "\[Sigma]", " ", 
                    RowBox[{"(", 
                    RowBox[{"4", "+", "\[Sigma]"}], ")"}]}]}], ")"}]}]}], 
                 ")"}]}], 
               SuperscriptBox[
                RowBox[{"(", 
                 RowBox[{
                  RowBox[{"-", "2"}], "+", "\[Sigma]"}], ")"}], "2"]], "+", 
              FractionBox[
               RowBox[{"8", " ", 
                RowBox[{"(", 
                 RowBox[{
                  RowBox[{"-", "1"}], "+", 
                  RowBox[{"2", " ", "rij"}]}], ")"}], " ", 
                RowBox[{"(", 
                 RowBox[{
                  RowBox[{"-", "1"}], "+", "\[Sigma]"}], ")"}], " ", 
                "\[Sigma]", " ", 
                RowBox[{"(", 
                 RowBox[{
                  RowBox[{"-", "2"}], "-", 
                  RowBox[{"4", " ", "rij", " ", 
                   RowBox[{"(", 
                    RowBox[{
                    RowBox[{"-", "1"}], "+", "\[Sigma]"}], ")"}]}], "+", 
                  RowBox[{"4", " ", 
                   SuperscriptBox["rij", "2"], " ", 
                   RowBox[{"(", 
                    RowBox[{
                    RowBox[{"-", "1"}], "+", "\[Sigma]"}], ")"}]}], "+", 
                  "\[Sigma]"}], ")"}], " ", 
                RowBox[{"(", 
                 RowBox[{
                  RowBox[{"-", "1"}], "+", 
                  RowBox[{"\[Kappa]", " ", "\[Sigma]"}]}], ")"}], " ", 
                RowBox[{"a", "[", 
                 RowBox[{"{", 
                  RowBox[{
                   RowBox[{"{", "}"}], ",", 
                   RowBox[{"{", "2", "}"}]}], "}"}], "]"}], " ", 
                RowBox[{"(", 
                 RowBox[{
                  RowBox[{"-", "1"}], "+", 
                  RowBox[{"2", " ", 
                   RowBox[{"p", "[", "2", "]"}]}]}], ")"}]}], 
               RowBox[{
                SuperscriptBox[
                 RowBox[{"(", 
                  RowBox[{
                   RowBox[{"-", "2"}], "+", "\[Sigma]"}], ")"}], "2"], " ", 
                RowBox[{"(", 
                 RowBox[{
                  RowBox[{"-", "2"}], "+", "\[Sigma]", "-", 
                  RowBox[{"2", " ", "rij", " ", "\[Sigma]"}], "+", 
                  RowBox[{"2", " ", 
                   SuperscriptBox["rij", "2"], " ", "\[Sigma]"}]}], 
                 ")"}]}]]}], ")"}]}], ")"}], "/", 
          RowBox[{"(", 
           RowBox[{
            RowBox[{
             RowBox[{"-", "2"}], " ", "rij", " ", 
             RowBox[{"(", 
              RowBox[{
               RowBox[{"-", "1"}], "+", "\[Sigma]"}], ")"}]}], "+", 
            RowBox[{
             RowBox[{"(", 
              RowBox[{"2", "-", "\[Sigma]", "+", 
               RowBox[{"rij", " ", 
                RowBox[{"(", 
                 RowBox[{
                  RowBox[{"-", "2"}], "+", 
                  RowBox[{"4", " ", "\[Sigma]"}]}], ")"}]}]}], ")"}], " ", 
             RowBox[{"a", "[", 
              RowBox[{"{", 
               RowBox[{
                RowBox[{"{", "}"}], ",", 
                RowBox[{"{", "2", "}"}]}], "}"}], "]"}], " ", 
             RowBox[{"(", 
              RowBox[{
               RowBox[{"-", "1"}], "+", 
               RowBox[{"2", " ", 
                RowBox[{"p", "[", "2", "]"}]}]}], ")"}]}]}], ")"}]}]}], ")"}],
        " ", 
       RowBox[{"pq", "[", "2", "]"}]}], "+", 
      RowBox[{
       RowBox[{"(", 
        RowBox[{
         RowBox[{"-", "1"}], "+", "\[Kappa]"}], ")"}], " ", 
       RowBox[{"(", 
        RowBox[{"1", "-", 
         RowBox[{
          FractionBox["1", 
           RowBox[{
            SuperscriptBox[
             RowBox[{"(", 
              RowBox[{
               RowBox[{"-", "2"}], "+", "\[Sigma]"}], ")"}], "2"], " ", 
            RowBox[{"(", 
             RowBox[{
              RowBox[{"-", "2"}], "+", "\[Sigma]", "-", 
              RowBox[{"2", " ", "rij", " ", "\[Sigma]"}], "+", 
              RowBox[{"2", " ", 
               SuperscriptBox["rij", "2"], " ", "\[Sigma]"}]}], ")"}]}]], 
          RowBox[{"(", 
           RowBox[{
            RowBox[{"-", "1"}], "+", "\[Sigma]"}], ")"}], " ", "\[Sigma]", 
          " ", 
          RowBox[{"(", 
           RowBox[{
            RowBox[{"-", "2"}], "-", 
            RowBox[{"4", " ", "rij", " ", 
             RowBox[{"(", 
              RowBox[{
               RowBox[{"-", "1"}], "+", "\[Sigma]"}], ")"}]}], "+", 
            RowBox[{"4", " ", 
             SuperscriptBox["rij", "2"], " ", 
             RowBox[{"(", 
              RowBox[{
               RowBox[{"-", "1"}], "+", "\[Sigma]"}], ")"}]}], "+", 
            "\[Sigma]"}], ")"}], " ", 
          RowBox[{"(", 
           RowBox[{
            RowBox[{"2", " ", "\[Sigma]", " ", 
             SuperscriptBox[
              RowBox[{"a", "[", 
               RowBox[{"{", 
                RowBox[{
                 RowBox[{"{", "}"}], ",", 
                 RowBox[{"{", "2", "}"}]}], "}"}], "]"}], "2"]}], "-", 
            RowBox[{
             RowBox[{"(", 
              RowBox[{
               RowBox[{"-", "2"}], "+", "\[Sigma]"}], ")"}], " ", 
             RowBox[{"a", "[", 
              RowBox[{"{", 
               RowBox[{
                RowBox[{"{", "2", "}"}], ",", 
                RowBox[{"{", "2", "}"}]}], "}"}], "]"}]}], "+", 
            RowBox[{"2", " ", "\[Sigma]", " ", 
             RowBox[{"a", "[", 
              RowBox[{"{", 
               RowBox[{
                RowBox[{"{", "}"}], ",", 
                RowBox[{"{", "2", "}"}]}], "}"}], "]"}], " ", 
             RowBox[{"a", "[", 
              RowBox[{"{", 
               RowBox[{
                RowBox[{"{", "2", "}"}], ",", 
                RowBox[{"{", "2", "}"}]}], "}"}], "]"}], " ", 
             RowBox[{"(", 
              RowBox[{"1", "-", 
               RowBox[{"2", " ", 
                RowBox[{"p", "[", "2", "]"}]}]}], ")"}]}]}], ")"}], " ", 
          RowBox[{"pq", "[", "2", "]"}]}]}], ")"}]}]}], ")"}]}]}], 
  ";"}]], "Input",
 InitializationCell->True,
 CellChangeTimes->{{3.754046012747258*^9, 3.754046016501417*^9}, 
   3.762190270292944*^9}],

Cell["Starting from \[Sigma] = 0:", "Text",
 CellChangeTimes->{{3.728062438259378*^9, 3.728062448822227*^9}, {
   3.728063596290792*^9, 3.728063605894382*^9}, {3.728063667126183*^9, 
   3.728063670109983*^9}, 3.728063753046788*^9, {3.752986107722912*^9, 
   3.7529861462175617`*^9}, {3.752986309082778*^9, 3.7529863108254843`*^9}, {
   3.754045827647931*^9, 3.754045831121663*^9}}],

Cell[CellGroupData[{

Cell[BoxData[
 RowBox[{"DpRM", "=", 
  RowBox[{"Simplify", "[", 
   RowBox[{"DpMtwoLocus", "/.", 
    RowBox[{"\[Sigma]", "\[Rule]", "0"}]}], "]"}]}]], "Input",
 CellChangeTimes->{{3.75404553293723*^9, 3.754045533392605*^9}, {
  3.7540456988093853`*^9, 3.754045706045865*^9}, {3.754046034049271*^9, 
  3.754046037034634*^9}}],

Cell[BoxData[
 RowBox[{
  RowBox[{"-", 
   FractionBox["1", "2"]}], " ", "Vg\[Sigma]", " ", 
  RowBox[{"(", 
   RowBox[{
    RowBox[{"-", "1"}], "+", "\[Kappa]", "+", 
    FractionBox[
     RowBox[{
      RowBox[{"(", 
       RowBox[{
        SuperscriptBox[
         RowBox[{"a", "[", 
          RowBox[{"{", 
           RowBox[{
            RowBox[{"{", "}"}], ",", 
            RowBox[{"{", "2", "}"}]}], "}"}], "]"}], "2"], "+", 
        RowBox[{"rij", " ", 
         RowBox[{"a", "[", 
          RowBox[{"{", 
           RowBox[{
            RowBox[{"{", "2", "}"}], ",", 
            RowBox[{"{", "2", "}"}]}], "}"}], "]"}]}], "+", 
        RowBox[{"rij", " ", 
         RowBox[{"a", "[", 
          RowBox[{"{", 
           RowBox[{
            RowBox[{"{", "}"}], ",", 
            RowBox[{"{", "2", "}"}]}], "}"}], "]"}], " ", 
         RowBox[{"a", "[", 
          RowBox[{"{", 
           RowBox[{
            RowBox[{"{", "2", "}"}], ",", 
            RowBox[{"{", "2", "}"}]}], "}"}], "]"}], " ", 
         RowBox[{"(", 
          RowBox[{"1", "-", 
           RowBox[{"2", " ", 
            RowBox[{"p", "[", "2", "]"}]}]}], ")"}]}]}], ")"}], " ", 
      RowBox[{"pq", "[", "2", "]"}]}], 
     RowBox[{
      RowBox[{"-", "rij"}], "+", 
      RowBox[{
       RowBox[{"(", 
        RowBox[{
         RowBox[{"-", "1"}], "+", "rij"}], ")"}], " ", 
       RowBox[{"a", "[", 
        RowBox[{"{", 
         RowBox[{
          RowBox[{"{", "}"}], ",", 
          RowBox[{"{", "2", "}"}]}], "}"}], "]"}], " ", 
       RowBox[{"(", 
        RowBox[{
         RowBox[{"-", "1"}], "+", 
         RowBox[{"2", " ", 
          RowBox[{"p", "[", "2", "]"}]}]}], ")"}]}]}]]}], ")"}]}]], "Output",
 CellChangeTimes->{3.754045533912923*^9, 3.75404567622751*^9, 
  3.754045706611313*^9, 3.754046038271858*^9, 3.761895245806428*^9, 
  3.762088318266292*^9, 3.762190274827017*^9}]
}, Open  ]],

Cell[CellGroupData[{

Cell[BoxData[
 RowBox[{"Simplify", "[", 
  RowBox[{"DpRM", "-", 
   RowBox[{"(", 
    RowBox[{
     RowBox[{"-", 
      FractionBox["1", "2"]}], " ", "Vg\[Sigma]", " ", 
     RowBox[{"(", 
      RowBox[{
       RowBox[{"-", "1"}], "+", "\[Kappa]", "-", 
       RowBox[{
        RowBox[{"a", "[", 
         RowBox[{"{", 
          RowBox[{
           RowBox[{"{", "2", "}"}], ",", 
           RowBox[{"{", "2", "}"}]}], "}"}], "]"}], " ", 
        RowBox[{"pq", "[", "2", "]"}]}], "+", 
       FractionBox[
        RowBox[{" ", 
         RowBox[{
          RowBox[{"a", "[", 
           RowBox[{"{", 
            RowBox[{
             RowBox[{"{", "}"}], ",", 
             RowBox[{"{", "2", "}"}]}], "}"}], "]"}], " ", 
          RowBox[{"(", 
           RowBox[{
            RowBox[{"a", "[", 
             RowBox[{"{", 
              RowBox[{
               RowBox[{"{", "}"}], ",", 
               RowBox[{"{", "2", "}"}]}], "}"}], "]"}], "+", 
            RowBox[{
             RowBox[{"a", "[", 
              RowBox[{"{", 
               RowBox[{
                RowBox[{"{", "2", "}"}], ",", 
                RowBox[{"{", "2", "}"}]}], "}"}], "]"}], " ", 
             RowBox[{"(", 
              RowBox[{"1", "-", 
               RowBox[{"2", " ", 
                RowBox[{"p", "[", "2", "]"}]}]}], ")"}]}]}], ")"}], " ", 
          RowBox[{"pq", "[", "2", "]"}]}]}], 
        RowBox[{"(", 
         RowBox[{
          RowBox[{"-", "rij"}], "+", 
          RowBox[{
           RowBox[{"(", 
            RowBox[{
             RowBox[{"-", "1"}], "+", "rij"}], ")"}], " ", 
           RowBox[{"a", "[", 
            RowBox[{"{", 
             RowBox[{
              RowBox[{"{", "}"}], ",", 
              RowBox[{"{", "2", "}"}]}], "}"}], "]"}], " ", 
           RowBox[{"(", 
            RowBox[{
             RowBox[{"-", "1"}], "+", 
             RowBox[{"2", " ", 
              RowBox[{"p", "[", "2", "]"}]}]}], ")"}]}]}], ")"}]]}], ")"}]}], 
    ")"}]}], "]"}]], "Input",
 CellChangeTimes->{{3.754045720227104*^9, 3.754045752964669*^9}}],

Cell[BoxData["0"], "Output",
 CellChangeTimes->{3.754045755338231*^9, 3.754046041011675*^9, 
  3.7620883184548407`*^9, 3.762190277323166*^9}]
}, Open  ]],

Cell[BoxData[
 RowBox[{
  RowBox[{"DpRM", "=", 
   RowBox[{"(", 
    RowBox[{
     RowBox[{"-", 
      FractionBox["1", "2"]}], " ", "Vg\[Sigma]", " ", 
     RowBox[{"(", 
      RowBox[{
       RowBox[{"-", "1"}], "+", "\[Kappa]", "-", 
       RowBox[{
        RowBox[{"a", "[", 
         RowBox[{"{", 
          RowBox[{
           RowBox[{"{", "2", "}"}], ",", 
           RowBox[{"{", "2", "}"}]}], "}"}], "]"}], " ", 
        RowBox[{"pq", "[", "2", "]"}]}], "+", 
       FractionBox[
        RowBox[{" ", 
         RowBox[{
          RowBox[{"a", "[", 
           RowBox[{"{", 
            RowBox[{
             RowBox[{"{", "}"}], ",", 
             RowBox[{"{", "2", "}"}]}], "}"}], "]"}], " ", 
          RowBox[{"(", 
           RowBox[{
            RowBox[{"a", "[", 
             RowBox[{"{", 
              RowBox[{
               RowBox[{"{", "}"}], ",", 
               RowBox[{"{", "2", "}"}]}], "}"}], "]"}], "+", 
            RowBox[{
             RowBox[{"a", "[", 
              RowBox[{"{", 
               RowBox[{
                RowBox[{"{", "2", "}"}], ",", 
                RowBox[{"{", "2", "}"}]}], "}"}], "]"}], " ", 
             RowBox[{"(", 
              RowBox[{"1", "-", 
               RowBox[{"2", " ", 
                RowBox[{"p", "[", "2", "]"}]}]}], ")"}]}]}], ")"}], " ", 
          RowBox[{"pq", "[", "2", "]"}]}]}], 
        RowBox[{"(", 
         RowBox[{
          RowBox[{"-", "rij"}], "+", 
          RowBox[{
           RowBox[{"(", 
            RowBox[{
             RowBox[{"-", "1"}], "+", "rij"}], ")"}], " ", 
           RowBox[{"a", "[", 
            RowBox[{"{", 
             RowBox[{
              RowBox[{"{", "}"}], ",", 
              RowBox[{"{", "2", "}"}]}], "}"}], "]"}], " ", 
           RowBox[{"(", 
            RowBox[{
             RowBox[{"-", "1"}], "+", 
             RowBox[{"2", " ", 
              RowBox[{"p", "[", "2", "]"}]}]}], ")"}]}]}], ")"}]]}], ")"}]}], 
    ")"}]}], ";"}]], "Input",
 InitializationCell->True,
 CellChangeTimes->{{3.7540461201455097`*^9, 3.754046122499913*^9}}],

Cell["Quantitative trait model, without purging:", "Text",
 CellChangeTimes->{{3.728062438259378*^9, 3.728062448822227*^9}, {
   3.728063596290792*^9, 3.728063605894382*^9}, {3.728063667126183*^9, 
   3.728063670109983*^9}, 3.728063753046788*^9, {3.752986107722912*^9, 
   3.7529861462175617`*^9}, {3.752986309082778*^9, 3.752986348361719*^9}, {
   3.752987323115245*^9, 3.752987332314389*^9}, {3.754045867748501*^9, 
   3.754045870782772*^9}}],

Cell[CellGroupData[{

Cell[BoxData[
 RowBox[{"DpMtwoLocusQ", "=", 
  RowBox[{"FullSimplify", "[", 
   RowBox[{
    RowBox[{
     RowBox[{
      RowBox[{"DpMtwoLocus", "/.", 
       RowBox[{
        RowBox[{"a", "[", 
         RowBox[{"{", 
          RowBox[{
           RowBox[{"{", "}"}], ",", 
           RowBox[{"{", "2", "}"}]}], "}"}], "]"}], "\[Rule]", "0"}]}], "/.", 
      RowBox[{
       RowBox[{
        RowBox[{"a", "[", 
         RowBox[{"{", 
          RowBox[{
           RowBox[{"{", "2", "}"}], ",", 
           RowBox[{"{", "2", "}"}]}], "}"}], "]"}], 
        RowBox[{"pq", "[", "2", "]"}]}], "\[Rule]", 
       RowBox[{
        RowBox[{"-", "n"}], " ", 
        RowBox[{"Vg\[Alpha]", "/", 
         RowBox[{"(", 
          RowBox[{"2", "Vs", 
           RowBox[{"(", 
            RowBox[{"1", "+", "F"}], ")"}]}], ")"}]}]}]}]}], "/.", 
     RowBox[{"Vg\[Alpha]", "\[Rule]", 
      RowBox[{"4", "Vs", " ", "U", 
       RowBox[{
        RowBox[{"(", 
         RowBox[{"1", "+", "F"}], ")"}], "/", 
        RowBox[{"(", 
         RowBox[{"n", 
          RowBox[{"(", 
           RowBox[{"1", "+", 
            RowBox[{"3", "F"}]}], ")"}]}], ")"}]}]}]}]}], "/.", "IDcoeffs"}], 
   "]"}]}]], "Input",
 CellChangeTimes->{{3.752986426233409*^9, 3.752986490842083*^9}, {
   3.752987130235911*^9, 3.752987172874132*^9}, 3.7529893165972958`*^9, 
   3.75300220094412*^9, {3.753002233934722*^9, 3.753002240262436*^9}, {
   3.753002287998741*^9, 3.753002289686356*^9}, {3.753002340607443*^9, 
   3.7530023513826027`*^9}, {3.753015892795001*^9, 3.753015901353821*^9}, {
   3.754045878002612*^9, 3.7540458857020893`*^9}, {3.7540460451018333`*^9, 
   3.754046066199522*^9}}],

Cell[BoxData[
 RowBox[{
  RowBox[{"(", 
   RowBox[{"Vg\[Sigma]", " ", 
    RowBox[{"(", 
     RowBox[{
      RowBox[{
       RowBox[{"(", 
        RowBox[{
         RowBox[{"-", "1"}], "+", "\[Kappa]"}], ")"}], " ", 
       RowBox[{"(", 
        RowBox[{
         RowBox[{"-", "2"}], "+", "\[Sigma]"}], ")"}], " ", 
       RowBox[{"(", 
        RowBox[{"1", "+", "\[Sigma]"}], ")"}], " ", 
       RowBox[{"(", 
        RowBox[{
         RowBox[{"-", "2"}], "+", 
         RowBox[{
          RowBox[{"(", 
           RowBox[{"1", "+", 
            RowBox[{"2", " ", 
             RowBox[{"(", 
              RowBox[{
               RowBox[{"-", "1"}], "+", "rij"}], ")"}], " ", "rij"}]}], ")"}],
           " ", "\[Sigma]"}]}], ")"}]}], "+", 
      RowBox[{"U", " ", 
       RowBox[{"(", 
        RowBox[{"8", "-", 
         RowBox[{"8", " ", 
          RowBox[{"(", 
           RowBox[{
            RowBox[{
             RowBox[{"(", 
              RowBox[{
               RowBox[{"-", "1"}], "+", "rij"}], ")"}], " ", "rij", " ", 
             RowBox[{"(", 
              RowBox[{
               RowBox[{"-", "1"}], "+", "\[Kappa]"}], ")"}]}], "+", 
            "\[Kappa]"}], ")"}], " ", "\[Sigma]"}], "+", 
         RowBox[{"2", " ", 
          RowBox[{"(", 
           RowBox[{"3", "+", 
            RowBox[{"8", " ", 
             RowBox[{"(", 
              RowBox[{
               RowBox[{"-", "1"}], "+", "rij"}], ")"}], " ", "rij"}]}], ")"}],
           " ", 
          RowBox[{"(", 
           RowBox[{
            RowBox[{"-", "2"}], "+", "\[Kappa]"}], ")"}], " ", 
          SuperscriptBox["\[Sigma]", "2"]}], "+", 
         RowBox[{
          RowBox[{"(", 
           RowBox[{"7", "+", 
            RowBox[{"24", " ", 
             RowBox[{"(", 
              RowBox[{
               RowBox[{"-", "1"}], "+", "rij"}], ")"}], " ", "rij"}], "+", 
            "\[Kappa]"}], ")"}], " ", 
          SuperscriptBox["\[Sigma]", "3"]}], "-", 
         RowBox[{
          SuperscriptBox[
           RowBox[{"(", 
            RowBox[{"1", "-", 
             RowBox[{"2", " ", "rij"}]}], ")"}], "2"], " ", 
          RowBox[{"(", 
           RowBox[{"1", "+", "\[Kappa]"}], ")"}], " ", 
          SuperscriptBox["\[Sigma]", "4"]}]}], ")"}]}]}], ")"}]}], ")"}], "/", 
  RowBox[{"(", 
   RowBox[{"2", " ", 
    RowBox[{"(", 
     RowBox[{
      RowBox[{"-", "2"}], "+", "\[Sigma]"}], ")"}], " ", 
    RowBox[{"(", 
     RowBox[{"1", "+", "\[Sigma]"}], ")"}], " ", 
    RowBox[{"(", 
     RowBox[{
      RowBox[{"-", "2"}], "+", 
      RowBox[{
       RowBox[{"(", 
        RowBox[{"1", "+", 
         RowBox[{"2", " ", 
          RowBox[{"(", 
           RowBox[{
            RowBox[{"-", "1"}], "+", "rij"}], ")"}], " ", "rij"}]}], ")"}], 
       " ", "\[Sigma]"}]}], ")"}], " ", 
    RowBox[{"(", 
     RowBox[{
      RowBox[{"-", "1"}], "+", 
      RowBox[{"\[Kappa]", " ", "\[Sigma]"}]}], ")"}]}], ")"}]}]], "Output",
 CellChangeTimes->{
  3.752987174788734*^9, 3.75298931753548*^9, {3.753002220479594*^9, 
   3.7530022411609297`*^9}, 3.753002352297894*^9, {3.753015896703807*^9, 
   3.75301590362962*^9}, 3.754045891997923*^9, {3.754046062556604*^9, 
   3.754046070765912*^9}, 3.76219028788128*^9}]
}, Open  ]],

Cell["Quantitative trait model:", "Text",
 CellChangeTimes->{{3.728062438259378*^9, 3.728062448822227*^9}, {
   3.728063596290792*^9, 3.728063605894382*^9}, {3.728063667126183*^9, 
   3.728063670109983*^9}, 3.728063753046788*^9, {3.752986107722912*^9, 
   3.7529861462175617`*^9}, {3.752986309082778*^9, 3.752986348361719*^9}, {
   3.752987323115245*^9, 3.752987332314389*^9}}],

Cell[CellGroupData[{

Cell[BoxData[
 RowBox[{"Simplify", "[", 
  RowBox[{"DpMtwoLocusQ", "/.", 
   RowBox[{"\[Sigma]", "\[Rule]", "0"}]}], "]"}]], "Input",
 CellChangeTimes->{3.753015885154324*^9}],

Cell[BoxData[
 RowBox[{
  RowBox[{"-", 
   FractionBox["1", "2"]}], " ", "Vg\[Sigma]", " ", 
  RowBox[{"(", 
   RowBox[{
    RowBox[{"-", "1"}], "+", 
    RowBox[{"2", " ", "U"}], "+", "\[Kappa]"}], ")"}]}]], "Output",
 CellChangeTimes->{{3.753015885599496*^9, 3.753015906654992*^9}, 
   3.7540459029660673`*^9, 3.7540460737394114`*^9, 3.762190289396596*^9}]
}, Open  ]]
}, Closed]]
}, Open  ]],

Cell[CellGroupData[{

Cell["Analysis of two-locus model", "Section",
 CellChangeTimes->{{3.468860953378468*^9, 3.468860955609129*^9}, {
  3.4688631885919867`*^9, 3.46886319147314*^9}, {3.72780657513722*^9, 
  3.727806577783815*^9}, {3.754047668429295*^9, 3.754047669520814*^9}, {
  3.7617474472638397`*^9, 3.7617474483887177`*^9}, {3.761747502845354*^9, 
  3.761747505115417*^9}}],

Cell["\<\
Increase in selfing in a purely outcrossing population with deleterious \
alleles:\
\>", "Text",
 CellChangeTimes->{{3.753098064951885*^9, 3.753098083963913*^9}, {
  3.754047559080986*^9, 3.754047584225774*^9}}],

Cell[CellGroupData[{

Cell[BoxData[
 RowBox[{
  RowBox[{
   RowBox[{
    RowBox[{
     RowBox[{"DpRM", "/.", 
      RowBox[{
       RowBox[{"a", "[", 
        RowBox[{"{", 
         RowBox[{
          RowBox[{"{", "2", "}"}], ",", 
          RowBox[{"{", "2", "}"}]}], "}"}], "]"}], "\[Rule]", 
       RowBox[{
        RowBox[{"-", "s"}], 
        RowBox[{"(", 
         RowBox[{"1", "-", 
          RowBox[{"2", "h"}]}], ")"}]}]}]}], "/.", 
     RowBox[{
      RowBox[{"a", "[", 
       RowBox[{"{", 
        RowBox[{
         RowBox[{"{", "}"}], ",", 
         RowBox[{"{", "2", "}"}]}], "}"}], "]"}], "\[Rule]", 
      RowBox[{
       RowBox[{"-", "s"}], " ", "h"}]}]}], "/.", 
    RowBox[{
     RowBox[{"p", "[", "2", "]"}], "\[Rule]", "0"}]}], "/.", 
   RowBox[{
    RowBox[{"pq", "[", "2", "]"}], "\[Rule]", 
    RowBox[{"U", "/", 
     RowBox[{"(", 
      RowBox[{"s", " ", "h"}], ")"}]}]}]}], "//", "Simplify"}]], "Input",
 CellChangeTimes->{{3.754046170267687*^9, 3.754046206230536*^9}, {
   3.7540465125303907`*^9, 3.754046512956327*^9}, 3.754047610607793*^9}],

Cell[BoxData[
 RowBox[{
  RowBox[{"-", 
   FractionBox["1", "2"]}], " ", "Vg\[Sigma]", " ", 
  RowBox[{"(", 
   RowBox[{
    RowBox[{"-", "1"}], "+", 
    RowBox[{
     RowBox[{"(", 
      RowBox[{
       RowBox[{"-", "2"}], "+", 
       FractionBox["1", "h"]}], ")"}], " ", "U"}], "-", 
    FractionBox[
     RowBox[{
      RowBox[{"(", 
       RowBox[{
        RowBox[{"-", "1"}], "+", "h"}], ")"}], " ", "s", " ", "U"}], 
     RowBox[{
      RowBox[{
       RowBox[{"-", "h"}], " ", "s"}], "+", 
      RowBox[{"rij", " ", 
       RowBox[{"(", 
        RowBox[{
         RowBox[{"-", "1"}], "+", 
         RowBox[{"h", " ", "s"}]}], ")"}]}]}]], "+", "\[Kappa]"}], 
   ")"}]}]], "Output",
 CellChangeTimes->{
  3.7540461714954157`*^9, 3.754046206875326*^9, {3.75404650789535*^9, 
   3.754046513571948*^9}, 3.754047611123015*^9}]
}, Open  ]],

Cell["Selection gradient for selfing:", "Text",
 CellChangeTimes->{{3.753098064951885*^9, 3.753098083963913*^9}, {
  3.754047559080986*^9, 3.754047600413536*^9}}],

Cell[BoxData[
 RowBox[{
  RowBox[{"grad", "=", 
   RowBox[{
    RowBox[{
     RowBox[{"(", 
      RowBox[{"1", "-", "\[Kappa]"}], ")"}], "/", "2"}], "-", "\[Delta]", "+", 
    FractionBox[
     RowBox[{
      RowBox[{"(", 
       RowBox[{"1", "/", "2"}], ")"}], 
      RowBox[{"(", 
       RowBox[{
        RowBox[{"-", "1"}], "+", "h"}], ")"}], " ", "s", " ", "U"}], 
     RowBox[{
      RowBox[{
       RowBox[{"-", "h"}], " ", "s"}], "+", 
      RowBox[{"rij", " ", 
       RowBox[{"(", 
        RowBox[{
         RowBox[{"-", "1"}], "+", 
         RowBox[{"h", " ", "s"}]}], ")"}]}]}]]}]}], ";"}]], "Input",
 CellChangeTimes->{{3.75404711656453*^9, 3.754047194584165*^9}, {
  3.754047603391204*^9, 3.754047616102466*^9}}],

Cell["\<\
Integrating over genome (linear genome, selfing modifier in the center):\
\>", "Text",
 CellChangeTimes->{{3.753098064951885*^9, 3.753098083963913*^9}, {
  3.754047559080986*^9, 3.754047600413536*^9}, {3.754047631316784*^9, 
  3.754047651488144*^9}}],

Cell[CellGroupData[{

Cell[BoxData[
 RowBox[{"Simplify", "[", 
  RowBox[{"grad", "/.", 
   RowBox[{"rij", "\[Rule]", 
    RowBox[{
     RowBox[{"(", 
      RowBox[{"1", "-", 
       RowBox[{"Exp", "[", 
        RowBox[{
         RowBox[{"-", "2"}], "x"}], "]"}]}], ")"}], "/", "2"}]}]}], 
  "]"}]], "Input",
 CellChangeTimes->{{3.7540475266685123`*^9, 3.754047542550458*^9}, {
  3.754047619166991*^9, 3.754047619580182*^9}, {3.754047656320912*^9, 
  3.754047656472468*^9}, {3.7540482479319563`*^9, 3.7540482480614357`*^9}}],

Cell[BoxData[
 RowBox[{
  FractionBox["1", "2"], " ", 
  RowBox[{"(", 
   RowBox[{"1", "-", 
    FractionBox[
     RowBox[{"2", " ", 
      SuperscriptBox["\[ExponentialE]", 
       RowBox[{"2", " ", "x"}]], " ", 
      RowBox[{"(", 
       RowBox[{
        RowBox[{"-", "1"}], "+", "h"}], ")"}], " ", "s", " ", "U"}], 
     RowBox[{
      RowBox[{"-", "1"}], "+", 
      RowBox[{"h", " ", "s"}], "+", 
      RowBox[{
       SuperscriptBox["\[ExponentialE]", 
        RowBox[{"2", " ", "x"}]], " ", 
       RowBox[{"(", 
        RowBox[{"1", "+", 
         RowBox[{"h", " ", "s"}]}], ")"}]}]}]], "-", 
    RowBox[{"2", " ", "\[Delta]"}], "-", "\[Kappa]"}], ")"}]}]], "Output",
 CellChangeTimes->{3.7540475434380217`*^9, 3.7540476198627977`*^9, 
  3.7540476571103888`*^9, 3.754048251495636*^9}]
}, Open  ]],

Cell[CellGroupData[{

Cell[BoxData[
 RowBox[{"Simplify", "[", 
  RowBox[{
   RowBox[{"(", 
    RowBox[{"2", "/", "R"}], ")"}], 
   RowBox[{"Integrate", "[", 
    RowBox[{
     RowBox[{
      FractionBox["1", "2"], " ", 
      RowBox[{"(", 
       RowBox[{"1", "-", 
        FractionBox[
         RowBox[{"2", " ", 
          SuperscriptBox["\[ExponentialE]", 
           RowBox[{"2", " ", "x"}]], " ", 
          RowBox[{"(", 
           RowBox[{
            RowBox[{"-", "1"}], "+", "h"}], ")"}], " ", "s", " ", "U"}], 
         RowBox[{
          RowBox[{"-", "1"}], "+", 
          RowBox[{"h", " ", "s"}], "+", 
          RowBox[{
           SuperscriptBox["\[ExponentialE]", 
            RowBox[{"2", " ", "x"}]], " ", 
           RowBox[{"(", 
            RowBox[{"1", "+", 
             RowBox[{"h", " ", "s"}]}], ")"}]}]}]], "-", 
        RowBox[{"2", " ", "\[Delta]"}], "-", "\[Kappa]"}], ")"}]}], ",", 
     RowBox[{"{", 
      RowBox[{"x", ",", "0", ",", 
       RowBox[{"R", "/", "2"}]}], "}"}]}], "]"}]}], "]"}]], "Input",
 CellChangeTimes->{{3.754048229722044*^9, 3.754048271447941*^9}}],

Cell[BoxData[
 FractionBox[
  RowBox[{"2", " ", 
   RowBox[{"(", 
    RowBox[{
     RowBox[{
      RowBox[{"-", "R"}], " ", 
      RowBox[{"(", 
       RowBox[{"1", "+", 
        RowBox[{"h", " ", "s"}]}], ")"}], " ", 
      RowBox[{"(", 
       RowBox[{
        RowBox[{"-", "1"}], "+", 
        RowBox[{"2", " ", "\[Delta]"}], "+", "\[Kappa]"}], ")"}]}], "+", 
     RowBox[{"2", " ", 
      RowBox[{"(", 
       RowBox[{
        RowBox[{"-", "1"}], "+", "h"}], ")"}], " ", "s", " ", "U", " ", 
      RowBox[{"(", 
       RowBox[{
        RowBox[{"Log", "[", 
         RowBox[{"2", " ", "h", " ", "s"}], "]"}], "-", 
        RowBox[{"Log", "[", 
         RowBox[{
          RowBox[{"-", "1"}], "+", 
          SuperscriptBox["\[ExponentialE]", "R"], "+", 
          RowBox[{"h", " ", "s"}], "+", 
          RowBox[{
           SuperscriptBox["\[ExponentialE]", "R"], " ", "h", " ", "s"}]}], 
         "]"}]}], ")"}]}]}], ")"}]}], 
  RowBox[{"R", " ", 
   RowBox[{"(", 
    RowBox[{"4", "+", 
     RowBox[{"4", " ", "h", " ", "s"}]}], ")"}]}]]], "Output",
 CellChangeTimes->{3.754048302256181*^9}]
}, Open  ]],

Cell["Maximum inbreeding depression for selfing to increase:", "Text",
 CellChangeTimes->{{3.753098064951885*^9, 3.753098083963913*^9}, {
  3.754047559080986*^9, 3.754047600413536*^9}, {3.754047631316784*^9, 
  3.754047651488144*^9}, {3.754048395933506*^9, 3.754048407281836*^9}}],

Cell[CellGroupData[{

Cell[BoxData[
 RowBox[{"grad2", "=", 
  RowBox[{"Simplify", "[", 
   RowBox[{"%", "/.", 
    RowBox[{"U", "\[Rule]", 
     RowBox[{"2", "h", " ", 
      RowBox[{"\[Delta]", "/", 
       RowBox[{"(", 
        RowBox[{"1", "-", 
         RowBox[{"2", "h"}]}], ")"}]}]}]}]}], "]"}]}]], "Input",
 CellChangeTimes->{{3.754046883928192*^9, 3.7540469155982513`*^9}, {
  3.7540483201304092`*^9, 3.754048324820033*^9}}],

Cell[BoxData[
 FractionBox[
  RowBox[{"2", " ", 
   RowBox[{"(", 
    RowBox[{
     RowBox[{
      RowBox[{"-", "R"}], " ", 
      RowBox[{"(", 
       RowBox[{"1", "+", 
        RowBox[{"h", " ", "s"}]}], ")"}], " ", 
      RowBox[{"(", 
       RowBox[{
        RowBox[{"-", "1"}], "+", 
        RowBox[{"2", " ", "\[Delta]"}], "+", "\[Kappa]"}], ")"}]}], "+", 
     FractionBox[
      RowBox[{"4", " ", 
       RowBox[{"(", 
        RowBox[{
         RowBox[{"-", "1"}], "+", "h"}], ")"}], " ", "h", " ", "s", " ", 
       "\[Delta]", " ", 
       RowBox[{"(", 
        RowBox[{
         RowBox[{"Log", "[", 
          RowBox[{"2", " ", "h", " ", "s"}], "]"}], "-", 
         RowBox[{"Log", "[", 
          RowBox[{
           RowBox[{"-", "1"}], "+", 
           SuperscriptBox["\[ExponentialE]", "R"], "+", 
           RowBox[{"h", " ", "s"}], "+", 
           RowBox[{
            SuperscriptBox["\[ExponentialE]", "R"], " ", "h", " ", "s"}]}], 
          "]"}]}], ")"}]}], 
      RowBox[{"1", "-", 
       RowBox[{"2", " ", "h"}]}]]}], ")"}]}], 
  RowBox[{"R", " ", 
   RowBox[{"(", 
    RowBox[{"4", "+", 
     RowBox[{"4", " ", "h", " ", "s"}]}], ")"}]}]]], "Output",
 CellChangeTimes->{3.754046916602036*^9, 3.754047201746367*^9, 
  3.754048327771182*^9}]
}, Open  ]],

Cell[CellGroupData[{

Cell[BoxData[
 RowBox[{"\[Delta]lim", "=", 
  RowBox[{"\[Delta]", "/.", 
   RowBox[{
    RowBox[{"Simplify", "[", 
     RowBox[{"Solve", "[", 
      RowBox[{
       RowBox[{"grad2", "\[Equal]", "0"}], ",", "\[Delta]"}], "]"}], "]"}], 
    "\[LeftDoubleBracket]", "1", "\[RightDoubleBracket]"}]}]}]], "Input",
 CellChangeTimes->{{3.754048335603806*^9, 3.75404836707158*^9}}],

Cell[BoxData[
 RowBox[{"-", 
  FractionBox[
   RowBox[{
    RowBox[{"(", 
     RowBox[{
      RowBox[{"-", "1"}], "+", 
      RowBox[{"2", " ", "h"}]}], ")"}], " ", "R", " ", 
    RowBox[{"(", 
     RowBox[{"1", "+", 
      RowBox[{"h", " ", "s"}]}], ")"}], " ", 
    RowBox[{"(", 
     RowBox[{
      RowBox[{"-", "1"}], "+", "\[Kappa]"}], ")"}]}], 
   RowBox[{
    RowBox[{"2", " ", 
     RowBox[{"(", 
      RowBox[{
       RowBox[{"-", "1"}], "+", 
       RowBox[{"2", " ", "h"}]}], ")"}], " ", "R", " ", 
     RowBox[{"(", 
      RowBox[{"1", "+", 
       RowBox[{"h", " ", "s"}]}], ")"}]}], "+", 
    RowBox[{"4", " ", 
     RowBox[{"(", 
      RowBox[{
       RowBox[{"-", "1"}], "+", "h"}], ")"}], " ", "h", " ", "s", " ", 
     RowBox[{"Log", "[", 
      RowBox[{"2", " ", "h", " ", "s"}], "]"}]}], "-", 
    RowBox[{"4", " ", 
     RowBox[{"(", 
      RowBox[{
       RowBox[{"-", "1"}], "+", "h"}], ")"}], " ", "h", " ", "s", " ", 
     RowBox[{"Log", "[", 
      RowBox[{
       RowBox[{"-", "1"}], "+", 
       SuperscriptBox["\[ExponentialE]", "R"], "+", 
       RowBox[{"h", " ", "s"}], "+", 
       RowBox[{
        SuperscriptBox["\[ExponentialE]", "R"], " ", "h", " ", "s"}]}], 
      "]"}]}]}]]}]], "Output",
 CellChangeTimes->{{3.754048345617804*^9, 3.7540483674740763`*^9}}]
}, Open  ]],

Cell[CellGroupData[{

Cell["Plots", "Subsubsection",
 CellChangeTimes->{{3.761747402440898*^9, 3.761747410582768*^9}}],

Cell[TextData[{
 "Maximum inbreeding depression for selfing to increase, different values of ",
 StyleBox["s",
  FontSlant->"Italic"],
 " :"
}], "Text",
 CellChangeTimes->{{3.753098064951885*^9, 3.753098083963913*^9}, {
  3.754047559080986*^9, 3.754047600413536*^9}, {3.754047631316784*^9, 
  3.754047651488144*^9}, {3.754048395933506*^9, 3.754048407281836*^9}, {
  3.754048684577181*^9, 3.754048694373294*^9}}],

Cell[CellGroupData[{

Cell[BoxData[
 RowBox[{"Show", "[", 
  RowBox[{
   RowBox[{"Plot", "[", 
    RowBox[{
     RowBox[{
      RowBox[{
       RowBox[{"\[Delta]lim", "/.", 
        RowBox[{"h", "\[Rule]", "0.25"}]}], "/.", 
       RowBox[{"R", "\[Rule]", "10"}]}], "/.", 
      RowBox[{"s", "\[Rule]", "0.01"}]}], ",", 
     RowBox[{"{", 
      RowBox[{"\[Kappa]", ",", "0", ",", "1"}], "}"}]}], "]"}], ",", 
   RowBox[{"Plot", "[", 
    RowBox[{
     RowBox[{
      RowBox[{
       RowBox[{"\[Delta]lim", "/.", 
        RowBox[{"h", "\[Rule]", "0.25"}]}], "/.", 
       RowBox[{"R", "\[Rule]", "10"}]}], "/.", 
      RowBox[{"s", "\[Rule]", "0.1"}]}], ",", 
     RowBox[{"{", 
      RowBox[{"\[Kappa]", ",", "0", ",", "1"}], "}"}], ",", 
     RowBox[{"PlotStyle", "\[Rule]", "Red"}]}], "]"}], ",", 
   RowBox[{"Plot", "[", 
    RowBox[{
     RowBox[{
      RowBox[{
       RowBox[{"\[Delta]lim", "/.", 
        RowBox[{"h", "\[Rule]", "0.25"}]}], "/.", 
       RowBox[{"R", "\[Rule]", "10"}]}], "/.", 
      RowBox[{"s", "\[Rule]", "0.5"}]}], ",", 
     RowBox[{"{", 
      RowBox[{"\[Kappa]", ",", "0", ",", "1"}], "}"}], ",", 
     RowBox[{"PlotStyle", "\[Rule]", "Green"}]}], "]"}], ",", 
   RowBox[{"PlotRange", "\[Rule]", "All"}], ",", 
   RowBox[{"AxesLabel", "\[Rule]", 
    RowBox[{"{", 
     RowBox[{"\[Kappa]", ",", "\[Delta]"}], "}"}]}]}], "]"}]], "Input",
 CellChangeTimes->{{3.7540484131645517`*^9, 3.754048555625407*^9}}],

Cell[BoxData[
 GraphicsBox[{{{{}, {}, 
     {RGBColor[0.368417, 0.506779, 0.709798], AbsoluteThickness[1.6], Opacity[
      1.], LineBox[CompressedData["
1:eJwVjnk01AkAxx2dJtOUUqNW16Rt5FhDbW3NNyVyVcy4WltytYqQ2FhtWTtW
UkukEj01KLLG0SmaGXe5jWFimHE2w/BLL7X1itUfn/f57/M+67yDnf001NTU
HGf5Zjs/RZtA6cL8Mdv3U5CJHG8KXb1lVHOUrk27972xHLok8ZVSqhVMMutc
BrfIYbx9WU4mlQ2DNHqJO12OHa2MoqtUXyyPf3ti70Y5BLeqLC5Tz2DyZLR0
5So5YmMunU2g/oU8Riq/ap4cvmcI6kVqKrbF/U1ilMuwINX2ztvJbAjdKuJ7
SDI8aTWzsdHnYUARdotxvA/usdLuqksPMU2/H19b04vg4jCjG++fQa7G7s7X
7cW7pM56dXU+PNIuCJlhUtQLa/ktOytxjU/TplX2ICDSVttDVY2mm9YMq2U9
EC40mykIqsMthnJC53Q3crnV03obX8H4mOZii8rX2K1bcZdV2Aj3A7er5+q/
hlGd9GktvQV/qB6zl5yToGM3ayJvohUB+ja2p5q7EKh1sl1s2o7Rxe6iKMMu
NEjcKshXRDC+JhdKojrBsnbvHxrqQHDDSEJokxhbsy65ZdE6sV8YpHxmKIZ8
OqXj1/NdGLQLLGBFd2DYtoWrWyXBytSxOZkSEYpuyiLb1nWDHDog3LZJhJx4
zYubo3qgMePqoR3Zjimfw6P+z6VIdHCIu9rZBpJVnHPxij5IjJ6tCDBoQzRl
eFG/pwwvmnOZREwrFr0wVOtylINpSbvgJWzBroiDX6s+yxG/aNSe49OMjOxE
7oaMfsy4Fu9Z+F0TjriYNy20H8B0/XEN0+cNeCT2S3nxYQBTGdTfGo++wvbG
Io2RtEHovW3UrV/1Emv3+U+lWA2h/kTwef/yOliYWyQ/HBlCtq+Oju+ZWsje
XX7J5QwjQlDyc5dZDVQMJw7VbARtey2DxsVVMBgzGlUXjcDTui3PO6kS1bTw
9pCYNwgMOcSLMhHinw6xjzNNAQ/GXf5gAx8ES5CsUa1AvW16QsW+CpS4LN+7
PVSJ/byQN9L4MnCbYjMHlo5ig45detnnJ/hY5/n70spRkGvVZb0WjyBP5k9R
To1heGfRZdW5Enxo+4n6J1mFXb5VtDAlDyGp6wWR5SrUqAacbgTkY0XTesrQ
kXGQTy8w3GGTA5a44Mvq6XGYnV8lKWFm4d3RO4HS/AmMsTudgpKvge/F45Ad
iNk/zetSQRzKWgLt+w4QsBj9gf7aLw6PmfQlhU4EYhK8KsRacShYnZPh6Ebg
cEPFYDObg3RJemmiN4EGh7OmQkUswg/F9WtFEmg+OP4yhxIDw92/7JqfS+D+
g8JPvYIIGPD0NLvuz/ZUpLVdWhFYry+pz31AgGoUYN3KDsfKL85s62ICjYUb
UioVYZj3dP9JTjmBwuIbW+5RQtFvYn5TU0QgIHguXy7wh/T25BGRmIDeJJ8k
YvtBos2jcSUE7E9HudcofNA8trloTx8BXjgxmUc5hvJ7a+pilASUH0psRwSu
eKrbm+ikImD3adPgKwULpZx053UEgX+/ZETzKE7I91neJ3hPYGQO+eikwBo5
7e3cpI+zP6T/kssolsiyTArw+kxgnFZ9cb5wKzKKHE1MvxIY9DSVMYQGuL6G
NDUzQ8Bhsbr+Y7o1839PKHHg
       "]]}}, {}}, {{{}, {}, 
     {RGBColor[1, 0, 0], AbsoluteThickness[1.6], Opacity[1.], 
      LineBox[CompressedData["
1:eJwVxXk41HkAB2BHm6Ssrch0E7VIPJo8dPjoZIQyzraiR9FBqChXK+xIoSgK
qWXH0KHG0UEpM2NCpzEGs/plZtyG+m42lBW7+8f7vAb+ocwANRUVFZf//L9T
QH8Tb8DT7uCGo7eYXAX67nv5y2h0sAwjrMg9BfS0Wi5W0LaiaMbZ6pQSBVbb
zuPcoHmgX5IlEt5WYJ1oTell2kEEHeN/tS5UgHe9dm0aLRzHb+ozFuYokBif
EnmB9htiVeoHuhIUOBhOaOdpmcgSLjeL8FJgRiaj4K/PhfieE7N4yagcj0VW
Dg5LuJix61WYSZ4cPolUe23KA2Q+dIj7ukWO0LKT5tlfqnBPVDd+vUGG4fTW
BlXVGsSMDVZq6cnQwK+radwgQFWli1eyRweORDFm7x4SYlQ662jq1Q/ga1pN
lRyrR/STKnj2UChiCycXGL/CMWv2F1NjCvZ6z/5wv/8Gt09GB704/h7m9VRl
nWkjun7k+vTx2yGxd/90+5MIF7cvM9ZTb0fwzCBxi6UYcXZxFZpuf+K11PuZ
9sVmyEQLDGamS+G+3UfR3S3BJsHcHy6L22Cdn+Kdb9SKgfDxOx0GbZBPXpEc
jmuDmmCxpY1/K3oYjWy9Win8RatPe3FbUJoji2oyaIdlVOyN+I8ScJLVz5tE
v8fU2ZXr6BYSjBz4RRn4lIKuEy/77plmaG1NYpbN70D2vaxWi2dixOr0zFLs
lSFQ7NMaqSnGrOdmKm0uclh5RTkzdjdh46md32vH5QgJby1YkStCXmEqe3me
AvLizScyGhvh60l/q7mjE8Lrbn7E+R0etgRceT7aiWKXhbZ7m97A9k2pWu/V
LixM4F1lhr7Gsm2BI1e2diN4sKPcn7zEWvrajAe93XBpkzInkhsgG057yWb1
wCw+TVZoUo+hNW4smlUvlH5PTQ+VvMCKQXOlanMvbPnCb+WOQgiNIsRh8X0I
8HY4p18vwCVJywGmUT8MwjjZGn58EHdehpqwH4/SYs21JmpQ7qm7xfb4AJSF
+UXrJqvBfpt4o3OOEuv5MSvPrHmCsfq9MXMESjg5MIz/XvUY8oyaEZ2QQXgx
UieS6A8w2rSelqA9hMRdSe/NQ8sQlmnIi6oegiShJ0SHKsH8t4Y63b4f0Rmy
ynoQxXBvKZlYNPkRSqZvqSqvAMN+BcHUnU+Qz1M6TqZfQ81+LkvbmaDKsu/3
C1QynjQG7+hwJXhYHhGjH5WMR3amP913I7hEn+ZdpJuMkkWcPBdvgmQbA22B
6znkSnMrUv0J6PZ7Yr/xWIjYlaSYGUXA3dnoc5iTADP7fRs1iggYH0KWp1KR
WMFdoN52i2CLIqW9WDcShkukDUV3CUa6b2XUup6G/gTTY3sZQf9Q59Q4LwLT
Kx2DWNUEmPCijnBOQGFBz1FvJjhq/avpJeowqJuffZtbCPbZVWbXuR6CdDbX
iC0lEGwbnj7JC8C7QZPSzR0ExZ6BXcEcf1QXL62PHyAo6c+zyaJ8UKn3IdVt
iODUmI7uNL4nKli5TANCsEeD9fkEh4k7B3Q7eF8IdJ3bPQooR3DEYnb6GIEs
SDA7jrMZ+ZvSj+wfJ3Cf75lWRdkgr9TFwvI7wVih0+QA9TOuLdUamZoimPuP
xstoG0e7fwGEDHi9
       "]]}}, {}}, {{{}, {}, 
     {RGBColor[0, 1, 0], AbsoluteThickness[1.6], Opacity[1.], 
      LineBox[CompressedData["
1:eJwVkms0lAkAhjErhWwppq/TqWhWmyi5ZGnHmyJbsmUkZKKj2FVapWSpTVht
JZeJbERLE7WMW9GmdSd0cRszSGMMxjBjzBfRnCjW/njOe57z/n0M/IIZ/moq
KiouC/y/+/xHO2qk7naaz4tXZn6QYqTwsF8/YQnfzL7Q5Akp9LX4CU8IB5Re
0ey+TkqxxWZlTiZxCD5OJ9IujElh225RfIs4gRIede3BISlq7tZbxRPn4Ule
3kjplCImKu7XG8TvyKG52AY+luLEeZK4TqQAiVJfq7NSLE7Zm/1+4gHeNN/J
4A+N4p92cyentUXwoplZ83xH4Rkj6K2PK0WBn+XTQOEIgkvOmd6ZKoeXepGR
BmMEk0ldzaqq1Vj0avm0WpsEzbWN1W3f10Hzg6x0kb0EgeF7l3rJG9A9Z+aV
XTaM2iXm85zTTbhv4uudbjGMXHbD3OpvXqGxinLgbq4YO/Ur77sVvoEsJClr
xlAM0ybBs0bjNvCX3Oh6nz0E3k43xd+KdqxWn/mi0BtCkOYpLt+MC6YhI8Y5
eRCvezwqdRI6oWSvnylSH4TbHs8BsZgH78VM9/yIAWzPivPIonWhKiFSR/2T
CKK5ZN7Pkd0IDyfKA4JEGN7bxtav70GgtnWMC7cfxWn94R0GvYhXbAzrKxMi
5xrl+qaId3BInbS4e68P08ePyAL+FeBTVDxHL10ALYerjBKqEN7b9RZnRb7D
pWXD2gPMftRsOb1uJKwX2lWbVbpdRCiV35v3Dn0L+oUDX+pnRPA8V1knYvYg
48FN9oaMAczSOfaGHt3wcbdsWeI8iP0df7DP7ehCGd8/uerjIMyM6a2TND5s
3hSrSVKHoNtUV7rFgIf1jgHTyQ5i5JhYXY7Q6ISVpRWrVCKGdVcYJUaFi/7J
+Jfs2GF4OKa4ls+1Q27hGkuYS+A6Y6s+39IGozFTmWqnBFMT48KvGlrQQAvl
nokagTIi4rJxwmsk8vjHGbRRKOMe3n7520uQbjUstYZRUL+9ZtcQ1oTH7nq7
bRa6SnPfVSB0fAF2S0zmoK4MhFZmcohNPZRNzIu6dTJ8cu2AkWotRKzq6WW/
jEHhFDJ7MrcSHzt2ENE6cozNRgdcul2OMymGNeEVcuRy9xxtMSkDtcVwmdhn
HMfKnXcv/7oEbnzO5zVz4ygMCk5bpZ2HSd/sIEGeAjROQX38vmxUHyuK1dlP
gkoV3Omg38LztiBn4Y8LTpEd7p1i4amd8fJCVxJzCuXKoXwWOGtyMlw8Frxx
BWuKYCG9J/3JTT8SqeOpulvliQg9eHVAM3zh54R+eM6Mw+adR+kauSRaNluU
cenRMCpaTel+RKKVcmCbOD8Khmt7mnPzSaS/O1kwTURh1WfGoT0lJKypjs7b
5JFY9OyHU7EVJE52bTCpZF7EwFbLNEonCVv3gXEePQSCexM+nXwSO9QJiZI4
i56lRTR2D4lHgdkVVvJgtI5tKt4lJMHZdCWzlnkKFQ/XNUVJSax4RPd9S/fD
M/2+m65yEnE6R/6yk/viSWw6w4Akkdj63ZVXTG/kHdcT1kyRUO7/aD9IZyCH
y2UnKUlMEXmOAqYzsuyTAo/NkJhN+0ljir4LGcUuW82+kLhmuu8W1c4cf67T
mp6fJ+Ef6+989oWr3X+sMnSn
       "]]}}, {}}},
  AspectRatio->NCache[GoldenRatio^(-1), 0.6180339887498948],
  Axes->{True, True},
  AxesLabel->{
    FormBox["\[Kappa]", TraditionalForm], 
    FormBox["\[Delta]", TraditionalForm]},
  AxesOrigin->{0, 0},
  DisplayFunction->Identity,
  Frame->{{False, False}, {False, False}},
  FrameLabel->{{None, None}, {None, None}},
  FrameTicks->{{Automatic, Automatic}, {Automatic, Automatic}},
  GridLines->{None, None},
  GridLinesStyle->Directive[
    GrayLevel[0.5, 0.4]],
  ImagePadding->All,
  Method->{
   "DefaultBoundaryStyle" -> Automatic, "DefaultMeshStyle" -> 
    AbsolutePointSize[6], "ScalingFunctions" -> None},
  PlotRange->All,
  PlotRangeClipping->True,
  PlotRangePadding->{{
     Scaled[0.02], 
     Scaled[0.02]}, {
     Scaled[0.05], 
     Scaled[0.05]}},
  Ticks->{Automatic, Automatic}]], "Output",
 CellChangeTimes->{{3.7540484356908703`*^9, 3.754048556372573*^9}}]
}, Open  ]],

Cell[TextData[{
 "No discounting (\[Kappa] = 0), maximum inbreeding depression for selfing to \
increase, as a function of ",
 StyleBox["s",
  FontSlant->"Italic"],
 " :"
}], "Text",
 CellChangeTimes->{{3.753098064951885*^9, 3.753098083963913*^9}, {
  3.754047559080986*^9, 3.754047600413536*^9}, {3.754047631316784*^9, 
  3.754047651488144*^9}, {3.754048395933506*^9, 3.754048407281836*^9}, {
  3.754048684577181*^9, 3.754048694373294*^9}, {3.754049061047007*^9, 
  3.754049073388464*^9}, {3.754049146044568*^9, 3.754049148739627*^9}}],

Cell[CellGroupData[{

Cell[BoxData[
 RowBox[{"Plot", "[", 
  RowBox[{
   RowBox[{
    RowBox[{
     RowBox[{"\[Delta]lim", "/.", 
      RowBox[{"h", "\[Rule]", "0.25"}]}], "/.", 
     RowBox[{"R", "\[Rule]", "10"}]}], "/.", 
    RowBox[{"\[Kappa]", "\[Rule]", "0"}]}], ",", 
   RowBox[{"{", 
    RowBox[{"s", ",", "0", ",", "0.5"}], "}"}], ",", 
   RowBox[{"AxesLabel", "\[Rule]", 
    RowBox[{"{", 
     RowBox[{"s", ",", "\[Delta]"}], "}"}]}], ",", 
   RowBox[{"PlotRange", "\[Rule]", 
    RowBox[{"{", 
     RowBox[{"Automatic", ",", 
      RowBox[{"{", 
       RowBox[{"0", ",", "1"}], "}"}]}], "}"}]}]}], "]"}]], "Input",
 CellChangeTimes->{{3.7540489911130867`*^9, 3.7540490412021*^9}}],

Cell[BoxData[
 GraphicsBox[{{{}, {}, 
    {RGBColor[0.368417, 0.506779, 0.709798], AbsoluteThickness[1.6], Opacity[
     1.], LineBox[CompressedData["
1:eJwVx3081AcAx/G7Y6nQSyp1zZI6LQmVq9fM+Gp5mCRF6VFFJGPKJg+t2iQi
KiKLmMpD0sWhSaZciGuej+MYfr/fPf9QYtQqsfbH5/V+fYx9T3j4sxgMhtun
/nerv7pDQDvaVeu//4zBIKEq9vIl2BxY7D48OvTpDbTFV8rZXFytYm16ziRh
Yb0wP5vtAO3DN+0CNUh83W7Fv8beBT9WW2byLBKCm3UbL7P9IMm7+nmODomY
6MTIS+wwvNAMZ9kvIeEXNspOYF+A8HacU4YFidlpLrdfj6XBPCmfdPQm8ah9
g7PzshwYRVyjiIsk9sb099Ul5kFZ7KtrU0riROlP5jcm7mGuXVKGYoDEeHK3
kMksQR3TLzxRi4LwWUNN2zdlCCty31LDpRAY5aK7b+Qhlj/QueToQ+HZnA0z
vB8e4dmvHd1TlygU5NZPLzWpgla1g3FkJQV7gyd3PIurcWq79Zv1Mgrmjf2V
DWtqsO5KJu+ArhRd9p6v7r0SoGDX5MlQGymC5waJxOtqUWZp1CQ8JkWTZM+T
eVfq4JMacmN1uhSeTnspubwer96dtTB4LsWmW4l7bnEa8FXo2ed2Y1KQ06ld
x39pRMT82U7pxjIoXNpyDeqE8DexU3HcZeBnEFEdxn+B4l70YUTLkB+vkWB6
ugmVSZZxEWUyTB7dP3Tsz2ZETwhaDSgZtB3iPEoXt0Lcs1537UI5zugpdKiD
bfCX5hv6Osih89SM0ePWjh2ntbeahMlhG+7+se59O1Ku85PiC+XIykvKXZnV
gWVtBYve9cpxaDe3ZY6rCPY1voFr9RT4Q+yf+vSNCFUhhsGznBSwbuazlOmd
6BM9WNATqcByx2OTqQ5d6PwixSqTr8BG7saUh8ousNShNi4KBYjxyy9yY8Vw
fqc+n8BWYsRqZyx7QzeK/BrvvPRQYtWw+RCzsxstR84s4SQoUc85JToZ3QP6
gmvE3XolrnaJj3pwJDie4tXwekqJUU9BCqtegqybvQvbuCqU7V60xTq0F8N1
TyvW/6hCbktMtlS/D7Vfem+25anwtvHgz/q1fXhsr+n5YVgFMqVmUi/kbxQ4
pf0bYqbGmw4b9vl5/ShxtQ0LClDjZNoKQVR1PyJXWunvv6fG4pYVevJDAzi4
PTWmVqWGp5g3ZTg9AFLrXHytCY3xw7eD+4sGwbt+WeNtII2aIyWx87YRaOUJ
Y84X0ahqC3Yd3E7APz6gKu8+jQq7NfOLdxK4mNPAauTR4BnmZ7ntIZCd0yzU
LqGRKcksT/IloGo2XZNeTuPUjjhqbhQBzceVW4qraZjZe9tqFRDYVlE2ONxK
Y1XJUo2eQgLOOu079NpprFgmERbcJ6DzUdnF7aCxZMpjl1MpgSH17AXnOmnM
qvwuKLaawMtE94D5EhqUJTdDo5NAkOBsqA1Fo//3sUOdYgKnZ3Q1faQ0JLol
nFwJgeneh4VxMhqtw6b8bwcJfCh0Wy1S0Ki+a9QYTRMI5A8yvh+iUWkwkLRz
hIBukxcneZhGeWymh/EoAabBxL6KERpFRxcNCiYIHEjM/8AapZEvEuUmvyWQ
5v0kwPQ1jVubkwOPvCdQVsJUuo/RyOK7Wa77SMDMKyw8fJzGb0bakzMzBApN
FrOz/6HxH3P2e3Q=
      "]]}}, {}},
  AspectRatio->NCache[GoldenRatio^(-1), 0.6180339887498948],
  Axes->{True, True},
  AxesLabel->{
    FormBox["s", TraditionalForm], 
    FormBox["\[Delta]", TraditionalForm]},
  AxesOrigin->{0, 0},
  DisplayFunction->Identity,
  Frame->{{False, False}, {False, False}},
  FrameLabel->{{None, None}, {None, None}},
  FrameTicks->{{Automatic, Automatic}, {Automatic, Automatic}},
  GridLines->{None, None},
  GridLinesStyle->Directive[
    GrayLevel[0.5, 0.4]],
  ImagePadding->All,
  Method->{
   "DefaultBoundaryStyle" -> Automatic, "DefaultMeshStyle" -> 
    AbsolutePointSize[6], "ScalingFunctions" -> None},
  PlotRange->{{0., 0.49999998979591836`}, {0, 1}},
  PlotRangeClipping->True,
  PlotRangePadding->{{
     Scaled[0.02], 
     Scaled[0.02]}, {0, 0}},
  Ticks->{Automatic, Automatic}]], "Output",
 CellChangeTimes->{{3.754048998060318*^9, 3.754049041619748*^9}}]
}, Open  ]],

Cell[TextData[{
 "Maximum inbreeding depression for selfing to increase, different values of ",
 StyleBox["h",
  FontSlant->"Italic"],
 " :"
}], "Text",
 CellChangeTimes->{{3.753098064951885*^9, 3.753098083963913*^9}, {
  3.754047559080986*^9, 3.754047600413536*^9}, {3.754047631316784*^9, 
  3.754047651488144*^9}, {3.754048395933506*^9, 3.754048407281836*^9}, {
  3.754048684577181*^9, 3.7540487055230293`*^9}}],

Cell[CellGroupData[{

Cell[BoxData[
 RowBox[{"Show", "[", 
  RowBox[{
   RowBox[{"Plot", "[", 
    RowBox[{
     RowBox[{
      RowBox[{
       RowBox[{"\[Delta]lim", "/.", 
        RowBox[{"h", "\[Rule]", "0.25"}]}], "/.", 
       RowBox[{"R", "\[Rule]", "10"}]}], "/.", 
      RowBox[{"s", "\[Rule]", "0.05"}]}], ",", 
     RowBox[{"{", 
      RowBox[{"\[Kappa]", ",", "0", ",", "1"}], "}"}]}], "]"}], ",", 
   RowBox[{"Plot", "[", 
    RowBox[{
     RowBox[{
      RowBox[{
       RowBox[{"\[Delta]lim", "/.", 
        RowBox[{"h", "\[Rule]", "0.4"}]}], "/.", 
       RowBox[{"R", "\[Rule]", "10"}]}], "/.", 
      RowBox[{"s", "\[Rule]", "0.05"}]}], ",", 
     RowBox[{"{", 
      RowBox[{"\[Kappa]", ",", "0", ",", "1"}], "}"}], ",", 
     RowBox[{"PlotStyle", "\[Rule]", "Red"}]}], "]"}], ",", 
   RowBox[{"Plot", "[", 
    RowBox[{
     RowBox[{
      RowBox[{
       RowBox[{"\[Delta]lim", "/.", 
        RowBox[{"h", "\[Rule]", "0.45"}]}], "/.", 
       RowBox[{"R", "\[Rule]", "10"}]}], "/.", 
      RowBox[{"s", "\[Rule]", "0.05"}]}], ",", 
     RowBox[{"{", 
      RowBox[{"\[Kappa]", ",", "0", ",", "1"}], "}"}], ",", 
     RowBox[{"PlotStyle", "\[Rule]", "Green"}]}], "]"}], ",", 
   RowBox[{"PlotRange", "\[Rule]", "All"}], ",", 
   RowBox[{"AxesLabel", "\[Rule]", 
    RowBox[{"{", 
     RowBox[{"\[Kappa]", ",", "\[Delta]"}], "}"}]}]}], "]"}]], "Input",
 CellChangeTimes->{{3.7540484131645517`*^9, 3.754048646167053*^9}, {
  3.754048878995633*^9, 3.7540488993455544`*^9}}],

Cell[BoxData[
 GraphicsBox[{{{{}, {}, 
     {RGBColor[0.368417, 0.506779, 0.709798], AbsoluteThickness[1.6], Opacity[
      1.], LineBox[CompressedData["
1:eJwVkHk01AkAxx2bI/J0DI31qikpSlnXZlNfNpskq3GkbKtWsc2SkJTqbSuN
DirSI2eTaWylGKNiG8cwM66ImTFjYmJm3Ef9NuvYvGLtH5/3+fvzoYSc8g3V
0tDQ8F7gf+8NHRbxRgJ2anq5jE53KTFUfCCkl+yA+vv31zx8q4SJgfRWGdkd
yZNagVS5ElucV7DyyP4g5Tfxi6RKfNduz75DPg6rjwfyjrYrwcvhO94kx4Ka
Gb2/WahEYkLyuRvkKyjoK3yZx1bieCxBvk6+i10Xlya6Jymhd9fzwd8fH2Ko
IMY7xlqJ8nY7D49VJaAl3ssPf9yLg4mKLn7yc1gGTZb7aPbiVOlpm3uTf4H1
9QmHyb09mEiVNWpq1uB8a8tqAeMdGmvra9pc6mD8m2ek/7ACtHjPJYfGBWi+
Hyl2s1egVt9u/unJBsiEV1hBN7pRyBTMma1vBkvG6baXdMHVpKrAr7gFDZ2i
P7Zt7IJNg6Ki3roNS2Kytmf/8RYdrn4fHn9oh8nMuUOVzXJELA4XS23FiI7w
HNSnyPFaHlhldEuC2y3fyExpnfDbfVDV398BkbCu+/JzGZwYyYEMCxnCStz3
kw1lUM6ld5y41ImqxJ4NUQFSDHi2MU34ctD20CInnnSAndUbL6J0QTpjsNJx
QgLWNe3rVue7EeYa2NnhIsHUsaDRMK4Ce+PTFzHSxTBwT/ItNe0BkTuUsUkh
wkXjAUPV4V6MsDdnqm1FMKzepNHprYROsNmz6Wvt2BHn84U/q0TzGPZlsNqQ
+zCFuS5Xhc2fN5tnUN8gOMChVd9LDZLak2OiasELaWh69bQau2fLT1PPvoZz
C1trMKMP5v/oLu9b+Ljmh7CpdPd+xNdePTdV3ghHB8e054P9uBA1wg0OaUDv
xM0mJn0AddRc68vL6zFuT6WT7QaRqnfpiOUjASzHbEY1JYNYxNgVQwngQ2Bx
RhyVMIR5w21eeQO1uN0hPeZrMYz8ICOtqFs8EH68NC3BMPRfhDd+ulANTgBp
l3P0CNRHzMikAi6YrYl56mWj0GlJWd/zbwVmGg5fWFY3Cse+4OpHJi+hTKuZ
Mo4cw8dgybMhtzJMi7aTLxuN41OOwaGOPDai7q7lxVeOw1TPg0JPKIJp61rj
/uD3kAfN6VZtLISf9Oln87n3KI6bzXk3ysDEkQcRiicf4CIKT9OKy0DN0RK6
0T4CybF9ZZqcq3jVFuHV8yMBns9bjrPfVbzcab20mEpAYt1WGj2ZhKfmrFzv
QAIuqlclKqckZMuzy1JCCDR73ymq5V7Bmf1JqsXxBPQ2uDEThAnY5PrzDt1C
AvplO9Zrc87CssRMu/MRgRia1brTk3FYu0reWFhEIHM1idLnFIeVn339d5cS
oKWMm/O5sdCp2BNOryRAD81ZkSiMhmqrQ5a2hMBXthO6OpxfochfOCMlIMtt
0h50CoN8SYkFU05gjf6DeSH3ON6MWbG/7yEgUPvM0IW/oPLP1Q0JIwQ+Wf3U
asAJRIXJuxTqOIHbWouFr7n+KKNn+1IIAnaKispkIRVPjpF6eJMEOs1tDppy
PMASi5mpMwRWtd/wyBS6geGWSjs6S6BJR3RyC+db5LK9t9p+IQDxyqzDnA0L
XQZT8/MErH6XDTFJHjv/A+PvdIU=
       "]]}}, {}}, {{{}, {}, 
     {RGBColor[1, 0, 0], AbsoluteThickness[1.6], Opacity[1.], 
      LineBox[CompressedData["
1:eJwVjn040wkAxy1XLoreqPXmSC/yqM5L9+jw5ZJSjQynJC0juRSd3qa76xwq
lITn5KV71KbkdgwpleVtjbyN2VgstnlrL/wi6ox03R+f5/Pn52MWHEkNnaOj
o0P5wv/eG/q2vVrp56xKfFx+770Cw0U/BveR7ZB4e9Or9eMKmBiIU8rIbtj4
IFta8E6BLQ7L8u+QfRHK+023eESBHW22nDRyCBSz7t7PhxWozqmzv0E+C2l0
l6ajR4G42OSLSeR4CI78u24uT4GQswQ5kZyB8m93pIVlKPB1hsfdd2MsjDHS
Gy2tFXjSZrN799pieAteX6hrluNgnLS7LvkR3CsCHF1PyxFZEm19e+IpCl1L
Aiv15BhP7WwgkapgJ5kYMyyQoaGGXyVwrIW1kWF/kIsM4QyPhYc0PJwrq+tc
X96Hmvk2n9mn6iEJ3tXu+LEX95m82ZXrG7Ha5+c4T8teuJhw7/kUNaPwCMPU
KPwNrOulFfzNAtBuTioz2VKIXHxGH462YYK0JmKVrAcR+ieF4m1CiFLWSihm
PWiS+HMNUzqQFtg0HUPtho/7QfnAgAgM7xFK1NXX2J6X7J9n0YlCmjJxWaME
stl00YnLXXjGSf21bKYLgx4CpkmdBCarlhwmOXWBk9XHaDfrBpXv/M7jVCfy
r+kmWsb0oPy2rCzgrhiT9ADV8edSHE0IPLayXwQDtyvUkuW9UJfG8UXLRPhl
0eACeWAfarXxxs6+HVjwwkqniyIDN3w6LTJTCKfzXp/qtDLkkNc05DS2I5d1
nbkuV46a/hXD5w3aEeRn1zJ/nwINo1Xc/Y5tKBeHpr/4oIDatSJBLG+FQzNn
ztCf/ejuZtEjj7fgm13HJ9PdBpA8OcyZbWyCvZ39rUdDAxC49bWr9zaib/zG
K2bCIGiKaq9wYQM0tt4JZJshlJKmHKUO9digtlaROoaQ5Tf4iV35EjyLc8Ko
2GG4WG3aEm3Kw02RmE61eIsYe1ObzDu1IHyqb83hvQUpRSd937oalPoZ73Q4
o0RmWxRftbgKzJa4O4olKniO7jHULq3Ex/rAS0tqVbhh1Go3Ia6A7FbV5KLT
atBbNhobPSjHh/bvyX8YanBsQpk7WFSKqAzzakalBlyn0nmeI0VY3mK+aCBo
BPqhx8z3qArgI2bPrJ4dQdLLpyVxc5kYP3o3Qlo4CssAyYylaxaqaMUJhvsJ
pOZww86zkvBMELGv15PAP605GQMOSXjsvHlxkTeBe6SYGqogEezV+bkUfwKv
w7av2qq9hmxJdtn1YAJTtsWtw15Xce7AFbk+g0Bwc579oek4WLkccdK7TyBE
q6d3kRWDDcUrdbsKCGTTeDRfAQPmayUN9/8mcIX/+7Nt2otYMUP1dS8h8D5t
6pTS6wLmVew5mVBJwN5KLQqYjoZ8q12WbgeBBRW5uy6xfoL0r7GgDjEBRrzx
lK32BCQLiy2YEgKUAylsjVcYWtWWnB96CWxUXl4aNE1H5QPT+lglgYO2/NpY
VgAqTN5c99YQ+KrpieV7L3+UJWRTzQgCvfSHqSHTPiikG/dWTxDgbyJzU1h7
kS8UMlM/fukFzCSdmd6JPNfUcJqWwOEVVSUFrB3I5VC2bvv05W9UP0fK2oxM
U4PJz58JsE2+G8mf8HD+D9dGg3g=
       "]]}}, {}}, {{{}, {}, 
     {RGBColor[0, 1, 0], AbsoluteThickness[1.6], Opacity[1.], 
      LineBox[CompressedData["
1:eJwVkHk01AkAxwcv5RjPejWaqYQdJRGF3dVuvtbaoiJDup7Uc7Rjs6hVrzGF
aLyUHNHlKO1ELRalKVPuaxA5xphJg5lhZpD8UlRbjrV/fN/nz8/nfc0CI3xC
NEkkkufi/ufOkNHu2jE/Z6s7y3t6TqqhLtkXOER1wL87PsZ/jVSDoidKKae6
ofWd2J4eocYmp+X5udS9YLpmXzt1XI2tXfZlV6nBeKA0O7gyWI3a7AbHK9Qo
WFjbyg77qZFw/vKZS9QLMOV7TI5+r0ZwFEFNomaCIozRXZhVYVmmx913U/fg
dsRM3/WcCk+7tuzYYVIKHfaA8ewSFQ4kSPsbLj9GXrXRSnK6EhEP/7S5Oc1H
1KE4uYOREu/T+lo0NGowzFnKE2aPoKWuuabzp3qk6ggYSatGEMryIB+caASZ
t6C4ljuMOp0tC8V/CEB/x4ihWg6jgNs4T7Now5kEqaL8gQIulKq/fEvawSyI
YzRtVsBGIK1otuqE5VTuY5sqOXpdfCf/nuwCPfODrNhZjjDd4z0iux5UNQca
c1tkeCHZX2WQIsRVhq5xmbsMvtsPyEdGenFi2T6K5fUhfJd3eX8evQ9TyW1G
g0WDkM1n9DJjxXhbV3q37p8BKD06uZQGCUwpLW4ZtVKU3RpidZv14wWNEX21
5jXyL2olbYh+DVpE+0009GMm6ND4sedSZCuiX/SLX0HPLdHnofEgbmhnpXEl
Epw1VOrL/YfQ5jERemhcDP3qjSSxpwzZUjvrGpIY207vmWv4IsPYWlUcQ6sP
OfeSud/myBEa/3KsmyJCgJ9Dh84uBZjX1itjKb3giUIyqj8qoP35ZOtrmhBO
7WWaquvDeMWaqrNY/MH012MzGW4jsCyW7c7d3A1HB8f0x6oRFM1pTmi6dWHo
/ZVWLkeJnG22o9ZPXmLCnsGhblFhQOa0prSyHeve2IxrCFXg1BdGk5VtaKSf
6ok8rwZ9ydxss7IFqb2iIB/6KKwTeff9lwlA+NamazaOIqrAh+7l0IRHfit+
cToxhor13U1ZPzSA25GQqzAaxxE1L7UhoA6fBP5so/pxLDH8PJvyrBqy9JoZ
w/A36Ej1jPFqe4aP3T9S4w0mEJQc4d285ikiM81rWZUTGN+5N2zarBzGHeaG
IwFvcU5f7xFPWAJfUfHs6vm32EQiCacu3sf7I3fDpIWTuE5MGzjiDmqOlnIM
dhMgulc9/42dhmedYbsGvQjc0bM3jXZKwxNnq29KGAQiLmXqUolUFK/Oz/Hc
T2DjianbgeoUZEmyypMDCbg7FwlmxMk45Z0o12UReCQxoa7mX8RGl8PblhYQ
iCdrVzLZcVhXStMSPyBQrxGqv4qIhbmJpKWgiAB9tCkvWB2DlbM+e7c/XPTz
Yls/ic9Cu8L9OKeSwKs9H2gm/DOQ2zrc0hISKLzQX/U7OxLS21MBQhGBrr7w
e0x1OCTkUjpXQiCVa9nxVRyGl282lLkOErjgnGNizmei8v5awfkxAp9PJtSF
s4+igjKQzJggEBkb3asl8Uc5J8vHjCAQQpu0sOIfQGHQisHaaQL9XqKW02xv
5Pf0cNM+LfYJ0x228t2R93Na6NEvBJJ0WOJEtgtyyjxt7eYIkFm10wVsO9xY
qzezsEBgfoUTn2vg7fwfI+B40Q==
       "]]}}, {}}},
  AspectRatio->NCache[GoldenRatio^(-1), 0.6180339887498948],
  Axes->{True, True},
  AxesLabel->{
    FormBox["\[Kappa]", TraditionalForm], 
    FormBox["\[Delta]", TraditionalForm]},
  AxesOrigin->{0, 0},
  DisplayFunction->Identity,
  Frame->{{False, False}, {False, False}},
  FrameLabel->{{None, None}, {None, None}},
  FrameTicks->{{Automatic, Automatic}, {Automatic, Automatic}},
  GridLines->{None, None},
  GridLinesStyle->Directive[
    GrayLevel[0.5, 0.4]],
  ImagePadding->All,
  Method->{
   "DefaultBoundaryStyle" -> Automatic, "DefaultMeshStyle" -> 
    AbsolutePointSize[6], "ScalingFunctions" -> None},
  PlotRange->All,
  PlotRangeClipping->True,
  PlotRangePadding->{{
     Scaled[0.02], 
     Scaled[0.02]}, {
     Scaled[0.05], 
     Scaled[0.05]}},
  Ticks->{Automatic, Automatic}]], "Output",
 CellChangeTimes->{{3.7540484356908703`*^9, 3.754048556372573*^9}, {
  3.75404860078889*^9, 3.754048646726822*^9}, {3.754048879897225*^9, 
  3.7540488998871527`*^9}}]
}, Open  ]],

Cell[TextData[{
 "No discounting (\[Kappa] = 0), maximum inbreeding depression for selfing to \
increase, as a function of ",
 StyleBox["h",
  FontSlant->"Italic"],
 ":"
}], "Text",
 CellChangeTimes->{{3.753098064951885*^9, 3.753098083963913*^9}, {
  3.754047559080986*^9, 3.754047600413536*^9}, {3.754047631316784*^9, 
  3.754047651488144*^9}, {3.754048395933506*^9, 3.754048407281836*^9}, {
  3.754048684577181*^9, 3.754048694373294*^9}, {3.754049061047007*^9, 
  3.754049073388464*^9}, {3.7540491398994923`*^9, 3.754049156198845*^9}}],

Cell[CellGroupData[{

Cell[BoxData[
 RowBox[{"Plot", "[", 
  RowBox[{
   RowBox[{
    RowBox[{
     RowBox[{"\[Delta]lim", "/.", 
      RowBox[{"s", "\[Rule]", "0.05"}]}], "/.", 
     RowBox[{"R", "\[Rule]", "10"}]}], "/.", 
    RowBox[{"\[Kappa]", "\[Rule]", "0"}]}], ",", 
   RowBox[{"{", 
    RowBox[{"h", ",", "0", ",", "0.48"}], "}"}], ",", 
   RowBox[{"AxesLabel", "\[Rule]", 
    RowBox[{"{", 
     RowBox[{"h", ",", "\[Delta]"}], "}"}]}], ",", 
   RowBox[{"PlotRange", "\[Rule]", 
    RowBox[{"{", 
     RowBox[{"Automatic", ",", 
      RowBox[{"{", 
       RowBox[{"0", ",", "1"}], "}"}]}], "}"}]}]}], "]"}]], "Input",
 CellChangeTimes->{{3.7540489911130867`*^9, 3.7540490412021*^9}, {
  3.754049095776792*^9, 3.754049120587872*^9}}],

Cell[BoxData[
 GraphicsBox[{{{}, {}, 
    {RGBColor[0.368417, 0.506779, 0.709798], AbsoluteThickness[1.6], Opacity[
     1.], LineBox[CompressedData["
1:eJwd0Qk0lWvbB/AdCR1SiQzl6CgppAwVbf4pDYpeITJViNIhlWg4GWrv11Ah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      "]]}}, {}},
  AspectRatio->NCache[GoldenRatio^(-1), 0.6180339887498948],
  Axes->{True, True},
  AxesLabel->{
    FormBox["h", TraditionalForm], 
    FormBox["\[Delta]", TraditionalForm]},
  AxesOrigin->{0, 0},
  DisplayFunction->Identity,
  Frame->{{False, False}, {False, False}},
  FrameLabel->{{None, None}, {None, None}},
  FrameTicks->{{Automatic, Automatic}, {Automatic, Automatic}},
  GridLines->{None, None},
  GridLinesStyle->Directive[
    GrayLevel[0.5, 0.4]],
  ImagePadding->All,
  Method->{
   "DefaultBoundaryStyle" -> Automatic, "DefaultMeshStyle" -> 
    AbsolutePointSize[6], "ScalingFunctions" -> None},
  PlotRange->{{0., 0.47999999020408163`}, {0, 1}},
  PlotRangeClipping->True,
  PlotRangePadding->{{
     Scaled[0.02], 
     Scaled[0.02]}, {0, 0}},
  Ticks->{Automatic, Automatic}]], "Output",
 CellChangeTimes->{{3.754048998060318*^9, 3.754049041619748*^9}, {
  3.7540491031175547`*^9, 3.754049121252233*^9}}]
}, Open  ]],

Cell[TextData[{
 "Maximum inbreeding depression for selfing to increase, different values of ",
 StyleBox["R",
  FontSlant->"Italic"],
 " :"
}], "Text",
 CellChangeTimes->{{3.753098064951885*^9, 3.753098083963913*^9}, {
  3.754047559080986*^9, 3.754047600413536*^9}, {3.754047631316784*^9, 
  3.754047651488144*^9}, {3.754048395933506*^9, 3.754048407281836*^9}, {
  3.754048684577181*^9, 3.7540487231336603`*^9}}],

Cell[CellGroupData[{

Cell[BoxData[
 RowBox[{"Show", "[", 
  RowBox[{
   RowBox[{"Plot", "[", 
    RowBox[{
     RowBox[{
      RowBox[{
       RowBox[{"\[Delta]lim", "/.", 
        RowBox[{"h", "\[Rule]", "0.25"}]}], "/.", 
       RowBox[{"R", "\[Rule]", "10"}]}], "/.", 
      RowBox[{"s", "\[Rule]", "0.05"}]}], ",", 
     RowBox[{"{", 
      RowBox[{"\[Kappa]", ",", "0", ",", "1"}], "}"}]}], "]"}], ",", 
   RowBox[{"Plot", "[", 
    RowBox[{
     RowBox[{
      RowBox[{
       RowBox[{"\[Delta]lim", "/.", 
        RowBox[{"h", "\[Rule]", "0.25"}]}], "/.", 
       RowBox[{"R", "\[Rule]", "1"}]}], "/.", 
      RowBox[{"s", "\[Rule]", "0.05"}]}], ",", 
     RowBox[{"{", 
      RowBox[{"\[Kappa]", ",", "0", ",", "1"}], "}"}], ",", 
     RowBox[{"PlotStyle", "\[Rule]", "Red"}]}], "]"}], ",", 
   RowBox[{"Plot", "[", 
    RowBox[{
     RowBox[{
      RowBox[{
       RowBox[{"\[Delta]lim", "/.", 
        RowBox[{"h", "\[Rule]", "0.25"}]}], "/.", 
       RowBox[{"R", "\[Rule]", "0.5"}]}], "/.", 
      RowBox[{"s", "\[Rule]", "0.05"}]}], ",", 
     RowBox[{"{", 
      RowBox[{"\[Kappa]", ",", "0", ",", "1"}], "}"}], ",", 
     RowBox[{"PlotStyle", "\[Rule]", "Green"}]}], "]"}], ",", 
   RowBox[{"PlotRange", "\[Rule]", "All"}], ",", 
   RowBox[{"AxesLabel", "\[Rule]", 
    RowBox[{"{", 
     RowBox[{"\[Kappa]", ",", "\[Delta]"}], "}"}]}]}], "]"}]], "Input",
 CellChangeTimes->{{3.7540484131645517`*^9, 3.754048646167053*^9}, {
  3.7540487363445873`*^9, 3.754048774968279*^9}}],

Cell[BoxData[
 GraphicsBox[{{{{}, {}, 
     {RGBColor[0.368417, 0.506779, 0.709798], AbsoluteThickness[1.6], Opacity[
      1.], LineBox[CompressedData["
1:eJwVkHk01AkAxx2bI/J0DI31qikpSlnXZlNfNpskq3GkbKtWsc2SkJTqbSuN
DirSI2eTaWylGKNiG8cwM66ImTFjYmJm3Ef9NuvYvGLtH5/3+fvzoYSc8g3V
0tDQ8F7gf+8NHRbxRgJ2anq5jE53KTFUfCCkl+yA+vv31zx8q4SJgfRWGdkd
yZNagVS5ElucV7DyyP4g5Tfxi6RKfNduz75DPg6rjwfyjrYrwcvhO94kx4Ka
Gb2/WahEYkLyuRvkKyjoK3yZx1bieCxBvk6+i10Xlya6Jymhd9fzwd8fH2Ko
IMY7xlqJ8nY7D49VJaAl3ssPf9yLg4mKLn7yc1gGTZb7aPbiVOlpm3uTf4H1
9QmHyb09mEiVNWpq1uB8a8tqAeMdGmvra9pc6mD8m2ek/7ACtHjPJYfGBWi+
Hyl2s1egVt9u/unJBsiEV1hBN7pRyBTMma1vBkvG6baXdMHVpKrAr7gFDZ2i
P7Zt7IJNg6Ki3roNS2Kytmf/8RYdrn4fHn9oh8nMuUOVzXJELA4XS23FiI7w
HNSnyPFaHlhldEuC2y3fyExpnfDbfVDV398BkbCu+/JzGZwYyYEMCxnCStz3
kw1lUM6ld5y41ImqxJ4NUQFSDHi2MU34ctD20CInnnSAndUbL6J0QTpjsNJx
QgLWNe3rVue7EeYa2NnhIsHUsaDRMK4Ce+PTFzHSxTBwT/ItNe0BkTuUsUkh
wkXjAUPV4V6MsDdnqm1FMKzepNHprYROsNmz6Wvt2BHn84U/q0TzGPZlsNqQ
+zCFuS5Xhc2fN5tnUN8gOMChVd9LDZLak2OiasELaWh69bQau2fLT1PPvoZz
C1trMKMP5v/oLu9b+Ljmh7CpdPd+xNdePTdV3ghHB8e054P9uBA1wg0OaUDv
xM0mJn0AddRc68vL6zFuT6WT7QaRqnfpiOUjASzHbEY1JYNYxNgVQwngQ2Bx
RhyVMIR5w21eeQO1uN0hPeZrMYz8ICOtqFs8EH68NC3BMPRfhDd+ulANTgBp
l3P0CNRHzMikAi6YrYl56mWj0GlJWd/zbwVmGg5fWFY3Cse+4OpHJi+hTKuZ
Mo4cw8dgybMhtzJMi7aTLxuN41OOwaGOPDai7q7lxVeOw1TPg0JPKIJp61rj
/uD3kAfN6VZtLISf9Oln87n3KI6bzXk3ysDEkQcRiicf4CIKT9OKy0DN0RK6
0T4CybF9ZZqcq3jVFuHV8yMBns9bjrPfVbzcab20mEpAYt1WGj2ZhKfmrFzv
QAIuqlclKqckZMuzy1JCCDR73ymq5V7Bmf1JqsXxBPQ2uDEThAnY5PrzDt1C
AvplO9Zrc87CssRMu/MRgRia1brTk3FYu0reWFhEIHM1idLnFIeVn339d5cS
oKWMm/O5sdCp2BNOryRAD81ZkSiMhmqrQ5a2hMBXthO6OpxfochfOCMlIMtt
0h50CoN8SYkFU05gjf6DeSH3ON6MWbG/7yEgUPvM0IW/oPLP1Q0JIwQ+Wf3U
asAJRIXJuxTqOIHbWouFr7n+KKNn+1IIAnaKispkIRVPjpF6eJMEOs1tDppy
PMASi5mpMwRWtd/wyBS6geGWSjs6S6BJR3RyC+db5LK9t9p+IQDxyqzDnA0L
XQZT8/MErH6XDTFJHjv/A+PvdIU=
       "]]}}, {}}, {{{}, {}, 
     {RGBColor[1, 0, 0], AbsoluteThickness[1.6], Opacity[1.], 
      LineBox[CompressedData["
1:eJwVx3k41AkAh3HHrhzloafU9BQlK0eiUi2VrzapIck4O0iuEjrZMWqfHLGJ
WmIr0qFp6HCMZpJKjWsbyTHmYDIaM9OQhB9y9MyGbf94n8/zrgg5QQnXUFNT
8/jR/7qF97fXfPZ10vnO13s4o8CnMr+QHpI9vN6XbLOeVsBIT3SFRXLBzco0
aum/CqxxWMC4RfKBzSnHjxXfFHDkrWdeJYXBq6/wxYsxBWpu1m+4TIrFDd7J
yOY+BVKSMuIvkS7AgqHPJVoVCIslSOmkXOza45a88Y4C2rnkwpHR+7geW/K4
epMCz3jrdu40LoehicTFuFOOgJTurvoMNvyPyvTD4+U4UXHG5sb4c5Sm8jLu
G8oxltXRqK7OwZpVl+M5FTI01r7htG2pA6fAfrGALEMkjTxv32ADHELC269z
e1Crs262JIYLco7Ky1mnB0X0hpklvzQhPjr81y5HKZyNXt3zLmvGjEfkjFXC
B9hwu6veWLVhWcwSc9dX3RA6ew8/HObhgH0hizIiQbRuFF9kx8eIZu1yo7US
vBP7v9K/IgD9bOXXpsNd8HYNkCuVQozY7bNwu/YeG+9m+N8168DV4dwtiWIx
ZDM5wqPnO+HnU1RZrCtGL7mNblQvRkzdXoM0t04w83po7Su6wBDz2nwTOsC4
qJlumSABdfXMCFEqwkTo/oGIl90ouNgw6kwIoeeSRqlYJIUiMzggZbkQ5wx6
58oP9uCPvL9vnzskwNzX1mqdHjJUfKS6Ot/jY+vvntP1Khl+7rD1mRC2o+B+
Jn1lgRxlvMRthxe2I8jXvkXHXYH4M8W5r3fw8FQUnvN6UgFW8eTV5q+tcGhm
avRd+whTGu9lOrUFy3dETOS4KMHP92VaSt5hg/2GbHafEqtb5oZt2t+EnrHL
b+mpvXiWYCx5L2vE4HqvVNK6PqTES5Yd2smF+RebAXVBH1RpTSaUt/+gwSyO
fzLpEyp6w4ZWWTfgL6EolGLWj/m+axOiHtSB8K7J1mjoRxECmrbb1OKJ78Lt
Dqc+Y3zcp3l6JQf0lpRbivkDGM4ITPY0q8YU9+DZ+XUDiKqvbotQVkGWzZkw
OP4F7qM8ejHrKSbbN5OS9QeR5EyerH/+BCdzTWto1YOICrarcZ8tw6IWUwNl
0BASk69lvfn2AN6iku9LZ4ZwIDvieK4BHWOHCqO7Hw0jro470eWZB05wear+
bgJTrQyDSdYlvGiLdpfuIXB7ldLJnHwJlU5WhmVeBIwTTWP8pOkoWcoo8PAn
cGztnbeV2unIF+ezMkMIPMu5kUwN/BNxe9PkujQC1ICM8W9aF2DtHLh1ThGB
oXo5c4qVAPPyJZqdDwhsjguaFyClwdRY3Fj0+MebSyKrtGlY/J3i41pBQHBR
aEoLpEKraldUajWB4x7cXJVWLOS29nmaAgJdpftGVaxj6L49GiQQEThj4P3o
pXYkxPPKzehiArGnd4eeCzyC1i+WzN+kBIo2QTStFYbqYhNu0mcC7CTyaXX2
flQZfcj0GiTwdMcWZXKgP1ip+ZQVBIFPurZ+P83xwaPQhdKacQIbLSxj9dlu
YPD59KwpAvlP9AMM57jg7rasyGAVARWtn2rBdkQB08PWbpqAxoIj5w+yrXDd
RG9idpZACSXMk6Pp5vQfq0B5Gg==
       "]]}}, {}}, {{{}, {}, 
     {RGBColor[0, 1, 0], AbsoluteThickness[1.6], Opacity[1.], 
      LineBox[CompressedData["
1:eJwVjns00wsAxz26l5CWE911ul1F3RB11+So+FIeSSuGFhXlFeXVkYqkI03l
0SVuXaWbrEnltagosVix5LWZLRYbG8XyKyWXHq77x+d8/vucz7LAaHqIhpqa
Gm2W/70t5G0n952PvfPvenqea5UYLtsV2E+mIqiuYdVtKyWMdEUXK8lOSPaJ
d/6+Wgkr24Xs62RvPE0ZSrpjpsSGjnUVl8jBsJZxP6qbKMG91midST4Kk7w4
8X1DJVKS00+kkc9CQ7e/cOFXBYKPEuQL5FzUjXFsJc8V0M51u/nh4y0U65Ie
HKIr8KiD4uq6tBy3z9cGsoYGsTtF2tOYXoWzj3rcpxIHEc2Jtfz7cw0EGzln
/HQGMZ7V3ayuXg+qcffogRsDaH72or59UwO0/SoLj1oMIDzebZ6viofHzhp/
3aqR49lcykxJZBOSs2/UJOyUo4jF+7F4xUtUUyYs9kplcDB6WuhV9go/UfM6
BmNksGySVr8wb8cfw2UV57Vk6HLwGrsz1oG8/qnaI+b9iNA5LBCtFWC6gnJq
qU8fWiSMp/oXhbCzlErkkW/g5bJbrlB0wW5e+L3+NCnWF6QzCky7cbD00oDZ
o17IfuR0hZ0WI/bf1Q/SOnugdGtnGTVKUKwZrLL5+hoVef3xnct6UF+jW//V
4DXY5zUvmCX0Ild4WXvaSoKJIL+R0CdSZJfWPXTyE0PXKZXOWdSHaApDrSi2
G4kkpZ58bz9OHM8o88oXQa/OQk1Mk8HOmC3cyJ/9Orbze+O0DIOxVrkbFELk
38pgmeTLUXXOu4apL4S/D7V1rvsAQl1G44dXCvBAFJJT92UAXWEhnJQtnbB9
VaExdHkQke6JtIjoDhg7h07kOCnQztHSERu0w5pqnV01pMAimsfmqJBW9I9n
8llMJSTlAWEJ3Bao1nkyyZQh7AvzeF45ycfKUcsRdeEQ1t9MGGXSmsEzjRPE
JA9DsCZ1K/P0C/zZJQqim75Fg31L1K8dPBBe3GwN3ltYGIrPmJs14r6P4Rbb
I++w25HXGuz/DKzWlOsDBiMo6xU1RgfXY7Jp70mDhhFQZUrfGN4TyLLrJ0hR
oyiNTWnxs67Gl86N5DP6KrRp5bYfG6xCTO5ybnytCrGuBx3fu3GwqHU5SeH/
Hmfn70k3770HL1HJtyU/3kOjTMN9hxMb4wE3I6R3x7DCNeAVbVM+6veXM/W3
EygJ18lL42ficXuEe98OAlFJw3HB9Ew8tDdfUOZJYE4Oj27fm4GSJex8GoPA
udokvXFVOq5KrlZmBBKwmf/ptC8pDXEeqXKdeALcqt7QVYxUWDjss9MqInB3
xjc8g38KK8sXa4qLCViZLTRx6E3E8qWS5qJ7BPbQ26SfVCfxyze6twuHQAB7
s8ceUgJ+rt56mFk729tmYWPOOAb5GmqeppBAscXU3Cx+JKT/fPQXimb/kyJP
TaoOQzKv3JQlIaDVKf/gTzqEtlGzis19BBYcfym2ZISi9vZvTcnvCBSm2Lhf
4e9DtdGbDE8VAcYqY0ooyQ+VzKv0ZQSBA23aZGvGLtwNMuzjfibgSKlqZfNp
YAsErKxJAt5JzGtbGC4ocMwK3z9NoDW3VNDAt0N+BW3N2u8Etu8skH7jW+LK
b7oTMzMEqLXKgKk5NPv/AAc9cEo=
       "]]}}, {}}},
  AspectRatio->NCache[GoldenRatio^(-1), 0.6180339887498948],
  Axes->{True, True},
  AxesLabel->{
    FormBox["\[Kappa]", TraditionalForm], 
    FormBox["\[Delta]", TraditionalForm]},
  AxesOrigin->{0, 0},
  DisplayFunction->Identity,
  Frame->{{False, False}, {False, False}},
  FrameLabel->{{None, None}, {None, None}},
  FrameTicks->{{Automatic, Automatic}, {Automatic, Automatic}},
  GridLines->{None, None},
  GridLinesStyle->Directive[
    GrayLevel[0.5, 0.4]],
  ImagePadding->All,
  Method->{
   "DefaultBoundaryStyle" -> Automatic, "DefaultMeshStyle" -> 
    AbsolutePointSize[6], "ScalingFunctions" -> None},
  PlotRange->All,
  PlotRangeClipping->True,
  PlotRangePadding->{{
     Scaled[0.02], 
     Scaled[0.02]}, {
     Scaled[0.05], 
     Scaled[0.05]}},
  Ticks->{Automatic, Automatic}]], "Output",
 CellChangeTimes->{{3.7540484356908703`*^9, 3.754048556372573*^9}, {
  3.75404860078889*^9, 3.754048646726822*^9}, {3.754048745057075*^9, 
  3.7540487755607777`*^9}}]
}, Open  ]],

Cell[TextData[{
 "No discounting (\[Kappa] = 0), maximum inbreeding depression for selfing to \
increase, as a function of ",
 StyleBox["R",
  FontSlant->"Italic"],
 ":"
}], "Text",
 CellChangeTimes->{{3.753098064951885*^9, 3.753098083963913*^9}, {
   3.754047559080986*^9, 3.754047600413536*^9}, {3.754047631316784*^9, 
   3.754047651488144*^9}, {3.754048395933506*^9, 3.754048407281836*^9}, {
   3.754048684577181*^9, 3.754048694373294*^9}, {3.754049061047007*^9, 
   3.754049073388464*^9}, {3.7540491398994923`*^9, 3.754049156198845*^9}, 
   3.754049269894498*^9}],

Cell[CellGroupData[{

Cell[BoxData[
 RowBox[{"Plot", "[", 
  RowBox[{
   RowBox[{
    RowBox[{
     RowBox[{"\[Delta]lim", "/.", 
      RowBox[{"s", "\[Rule]", "0.05"}]}], "/.", 
     RowBox[{"h", "\[Rule]", "0.25"}]}], "/.", 
    RowBox[{"\[Kappa]", "\[Rule]", "0"}]}], ",", 
   RowBox[{"{", 
    RowBox[{"R", ",", "0.1", ",", "3"}], "}"}], ",", 
   RowBox[{"AxesLabel", "\[Rule]", 
    RowBox[{"{", 
     RowBox[{"R", ",", "\[Delta]"}], "}"}]}], ",", 
   RowBox[{"PlotRange", "\[Rule]", 
    RowBox[{"{", 
     RowBox[{"Automatic", ",", 
      RowBox[{"{", 
       RowBox[{"0", ",", "1"}], "}"}]}], "}"}]}]}], "]"}]], "Input",
 CellChangeTimes->{{3.7540489911130867`*^9, 3.7540490412021*^9}, {
  3.754049095776792*^9, 3.754049120587872*^9}, {3.754049228404162*^9, 
  3.754049259201654*^9}}],

Cell[BoxData[
 GraphicsBox[{{{}, {}, 
    {RGBColor[0.368417, 0.506779, 0.709798], AbsoluteThickness[1.6], Opacity[
     1.], LineBox[CompressedData["
1:eJwd1Xk01YsWB3BDOqIolaIrlEq3QYMMUd9fvUwZKpVIGZqITBGRQlIZkyJd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      "]]}}, {}},
  AspectRatio->NCache[GoldenRatio^(-1), 0.6180339887498948],
  Axes->{True, True},
  AxesLabel->{
    FormBox["R", TraditionalForm], 
    FormBox["\[Delta]", TraditionalForm]},
  AxesOrigin->{0, 0},
  DisplayFunction->Identity,
  Frame->{{False, False}, {False, False}},
  FrameLabel->{{None, None}, {None, None}},
  FrameTicks->{{Automatic, Automatic}, {Automatic, Automatic}},
  GridLines->{None, None},
  GridLinesStyle->Directive[
    GrayLevel[0.5, 0.4]],
  ImagePadding->All,
  Method->{
   "DefaultBoundaryStyle" -> Automatic, "DefaultMeshStyle" -> 
    AbsolutePointSize[6], "ScalingFunctions" -> None},
  PlotRange->{{0., 2.9999999408163265`}, {0, 1}},
  PlotRangeClipping->True,
  PlotRangePadding->{{
     Scaled[0.02], 
     Scaled[0.02]}, {0, 0}},
  Ticks->{Automatic, Automatic}]], "Output",
 CellChangeTimes->{{3.754048998060318*^9, 3.754049041619748*^9}, {
  3.7540491031175547`*^9, 3.754049121252233*^9}, {3.754049240272472*^9, 
  3.754049259592222*^9}}]
}, Open  ]]
}, Closed]]
}, Closed]],

Cell[CellGroupData[{

Cell["Three-locus model", "Section",
 CellChangeTimes->{{3.468860953378468*^9, 3.468860955609129*^9}, {
  3.4688631885919867`*^9, 3.46886319147314*^9}, {3.72780657513722*^9, 
  3.727806577783815*^9}, {3.7282841624196157`*^9, 3.7282841628133383`*^9}}],

Cell[CellGroupData[{

Cell["Associations under neutrality", "Subsection",
 CellChangeTimes->{{3.727806585803021*^9, 3.72780659026051*^9}}],

Cell[CellGroupData[{

Cell[TextData[{
 " ",
 Cell[BoxData[
  FormBox[
   SubscriptBox["D", 
    RowBox[{"i", ",", " ", "i"}]], TraditionalForm]]],
 " "
}], "Text",
 CellChangeTimes->{
  3.7278077922973413`*^9, {3.7278078988893843`*^9, 3.72780796799376*^9}, {
   3.727808354532806*^9, 3.7278083784936743`*^9}, 3.727808523261293*^9, {
   3.727895562664144*^9, 3.727895562820936*^9}}],

Cell[CellGroupData[{

Cell[BoxData[
 RowBox[{"rec1", "=", 
  RowBox[{
   RowBox[{"recNeutral", "[", 
    RowBox[{"{", 
     RowBox[{
      RowBox[{"{", "1", "}"}], ",", 
      RowBox[{"{", "1", "}"}]}], "}"}], "]"}], "//", "Simplify"}]}]], "Input",
 CellChangeTimes->{{3.728281258265956*^9, 3.728281261020727*^9}, 
   3.753016067522977*^9}],

Cell[BoxData[
 RowBox[{
  FractionBox["1", "2"], " ", "\[Sigma]", " ", 
  RowBox[{"(", 
   RowBox[{
    RowBox[{"D0", "[", 
     RowBox[{"{", 
      RowBox[{
       RowBox[{"{", "}"}], ",", 
       RowBox[{"{", 
        RowBox[{"1", ",", "1"}], "}"}]}], "}"}], "]"}], "+", 
    RowBox[{"D0", "[", 
     RowBox[{"{", 
      RowBox[{
       RowBox[{"{", "1", "}"}], ",", 
       RowBox[{"{", "1", "}"}]}], "}"}], "]"}]}], ")"}]}]], "Output",
 CellChangeTimes->{3.728281263524086*^9, 3.75301606825132*^9, 
  3.761747595228223*^9, 3.761895370738428*^9}]
}, Open  ]],

Cell[CellGroupData[{

Cell[BoxData[
 RowBox[{"rec2", "=", 
  RowBox[{
   RowBox[{"recNeutral", "[", 
    RowBox[{"{", 
     RowBox[{
      RowBox[{"{", "2", "}"}], ",", 
      RowBox[{"{", "2", "}"}]}], "}"}], "]"}], "//", "Simplify"}]}]], "Input",
 CellChangeTimes->{{3.728281274736877*^9, 3.728281278274817*^9}, 
   3.753016073274098*^9}],

Cell[BoxData[
 RowBox[{
  FractionBox["1", "2"], " ", "\[Sigma]", " ", 
  RowBox[{"(", 
   RowBox[{
    RowBox[{"D0", "[", 
     RowBox[{"{", 
      RowBox[{
       RowBox[{"{", "2", "}"}], ",", 
       RowBox[{"{", "2", "}"}]}], "}"}], "]"}], "+", 
    RowBox[{"pq", "[", "2", "]"}]}], ")"}]}]], "Output",
 CellChangeTimes->{3.72828127883821*^9, 3.75301607396358*^9, 
  3.761747595450108*^9, 3.761895370852312*^9}]
}, Open  ]],

Cell[CellGroupData[{

Cell[BoxData[
 RowBox[{"rec3", "=", 
  RowBox[{
   RowBox[{"recNeutral", "[", 
    RowBox[{"{", 
     RowBox[{
      RowBox[{"{", "3", "}"}], ",", 
      RowBox[{"{", "3", "}"}]}], "}"}], "]"}], "//", "Simplify"}]}]], "Input",
 CellChangeTimes->{{3.728281283939752*^9, 3.728281287318523*^9}, 
   3.753016076833921*^9}],

Cell[BoxData[
 RowBox[{
  FractionBox["1", "2"], " ", "\[Sigma]", " ", 
  RowBox[{"(", 
   RowBox[{
    RowBox[{"D0", "[", 
     RowBox[{"{", 
      RowBox[{
       RowBox[{"{", "3", "}"}], ",", 
       RowBox[{"{", "3", "}"}]}], "}"}], "]"}], "+", 
    RowBox[{"pq", "[", "3", "]"}]}], ")"}]}]], "Output",
 CellChangeTimes->{3.7282812877702007`*^9, 3.7530160775885763`*^9, 
  3.76174759551266*^9, 3.7618953709381227`*^9}]
}, Open  ]],

Cell[CellGroupData[{

Cell[BoxData[
 RowBox[{"sol", "=", 
  RowBox[{
   RowBox[{"Simplify", "[", 
    RowBox[{"Solve", "[", 
     RowBox[{
      RowBox[{"{", 
       RowBox[{
        RowBox[{
         RowBox[{"D0", "[", 
          RowBox[{"{", 
           RowBox[{
            RowBox[{"{", "1", "}"}], ",", 
            RowBox[{"{", "1", "}"}]}], "}"}], "]"}], "\[Equal]", "rec1"}], 
        ",", 
        RowBox[{
         RowBox[{"D0", "[", 
          RowBox[{"{", 
           RowBox[{
            RowBox[{"{", "2", "}"}], ",", 
            RowBox[{"{", "2", "}"}]}], "}"}], "]"}], "\[Equal]", "rec2"}], 
        ",", 
        RowBox[{
         RowBox[{"D0", "[", 
          RowBox[{"{", 
           RowBox[{
            RowBox[{"{", "3", "}"}], ",", 
            RowBox[{"{", "3", "}"}]}], "}"}], "]"}], "\[Equal]", "rec3"}]}], 
       "}"}], ",", 
      RowBox[{"{", 
       RowBox[{
        RowBox[{"D0", "[", 
         RowBox[{"{", 
          RowBox[{
           RowBox[{"{", "1", "}"}], ",", 
           RowBox[{"{", "1", "}"}]}], "}"}], "]"}], ",", 
        RowBox[{"D0", "[", 
         RowBox[{"{", 
          RowBox[{
           RowBox[{"{", "2", "}"}], ",", 
           RowBox[{"{", "2", "}"}]}], "}"}], "]"}], ",", 
        RowBox[{"D0", "[", 
         RowBox[{"{", 
          RowBox[{
           RowBox[{"{", "3", "}"}], ",", 
           RowBox[{"{", "3", "}"}]}], "}"}], "]"}]}], "}"}]}], "]"}], "]"}], 
   "\[LeftDoubleBracket]", "1", "\[RightDoubleBracket]"}]}]], "Input",
 CellChangeTimes->{{3.728281289364377*^9, 3.728281347079363*^9}}],

Cell[BoxData[
 RowBox[{"{", 
  RowBox[{
   RowBox[{
    RowBox[{"D0", "[", 
     RowBox[{"{", 
      RowBox[{
       RowBox[{"{", "1", "}"}], ",", 
       RowBox[{"{", "1", "}"}]}], "}"}], "]"}], "\[Rule]", 
    RowBox[{"-", 
     FractionBox[
      RowBox[{"\[Sigma]", " ", 
       RowBox[{"D0", "[", 
        RowBox[{"{", 
         RowBox[{
          RowBox[{"{", "}"}], ",", 
          RowBox[{"{", 
           RowBox[{"1", ",", "1"}], "}"}]}], "}"}], "]"}]}], 
      RowBox[{
       RowBox[{"-", "2"}], "+", "\[Sigma]"}]]}]}], ",", 
   RowBox[{
    RowBox[{"D0", "[", 
     RowBox[{"{", 
      RowBox[{
       RowBox[{"{", "2", "}"}], ",", 
       RowBox[{"{", "2", "}"}]}], "}"}], "]"}], "\[Rule]", 
    RowBox[{"-", 
     FractionBox[
      RowBox[{"\[Sigma]", " ", 
       RowBox[{"pq", "[", "2", "]"}]}], 
      RowBox[{
       RowBox[{"-", "2"}], "+", "\[Sigma]"}]]}]}], ",", 
   RowBox[{
    RowBox[{"D0", "[", 
     RowBox[{"{", 
      RowBox[{
       RowBox[{"{", "3", "}"}], ",", 
       RowBox[{"{", "3", "}"}]}], "}"}], "]"}], "\[Rule]", 
    RowBox[{"-", 
     FractionBox[
      RowBox[{"\[Sigma]", " ", 
       RowBox[{"pq", "[", "3", "]"}]}], 
      RowBox[{
       RowBox[{"-", "2"}], "+", "\[Sigma]"}]]}]}]}], "}"}]], "Output",
 CellChangeTimes->{{3.728281332901558*^9, 3.7282813481457653`*^9}, 
   3.753016081802627*^9, 3.7617475955788393`*^9, 3.761895371047263*^9}]
}, Open  ]]
}, Closed]],

Cell[CellGroupData[{

Cell[TextData[{
 " ",
 Cell[BoxData[
  FormBox[
   SubscriptBox[
    OverscriptBox["D", "~"], 
    StyleBox[
     RowBox[{"iij", ",", " ", "j"}],
     FontSlant->"Italic"]], TraditionalForm]]]
}], "Text",
 CellChangeTimes->{
  3.7278077922973413`*^9, {3.7278078988893843`*^9, 3.72780796799376*^9}, {
   3.727808354532806*^9, 3.727808420665235*^9}, {3.727808460746615*^9, 
   3.7278084730956917`*^9}, 3.727808518995282*^9, 3.7278969198647757`*^9, {
   3.7530161097350693`*^9, 3.753016122116219*^9}}],

Cell[CellGroupData[{

Cell[BoxData[
 RowBox[{"rec1", "=", 
  RowBox[{
   RowBox[{
    RowBox[{
     RowBox[{"recNeutral", "[", 
      RowBox[{"{", 
       RowBox[{
        RowBox[{"{", "2", "}"}], ",", 
        RowBox[{"{", 
         RowBox[{"1", ",", "1", ",", "2"}], "}"}]}], "}"}], "]"}], "/.", 
     "sol"}], "/.", "r3"}], "//", "Simplify"}]}]], "Input",
 CellChangeTimes->{{3.728281258265956*^9, 3.728281261020727*^9}, {
   3.728281364576359*^9, 3.728281368202033*^9}, {3.728281553614059*^9, 
   3.728281611684804*^9}, 3.753016135930952*^9}],

Cell[BoxData[
 RowBox[{
  FractionBox["1", "2"], " ", "\[Sigma]", " ", 
  RowBox[{"(", 
   RowBox[{
    RowBox[{"D0", "[", 
     RowBox[{"{", 
      RowBox[{
       RowBox[{"{", "2", "}"}], ",", 
       RowBox[{"{", 
        RowBox[{"1", ",", "1", ",", "2"}], "}"}]}], "}"}], "]"}], "+", 
    RowBox[{
     RowBox[{"D0", "[", 
      RowBox[{"{", 
       RowBox[{
        RowBox[{"{", "}"}], ",", 
        RowBox[{"{", 
         RowBox[{"1", ",", "1"}], "}"}]}], "}"}], "]"}], " ", 
     RowBox[{"pq", "[", "2", "]"}]}]}], ")"}]}]], "Output",
 CellChangeTimes->{
  3.728281263524086*^9, 3.728281369973258*^9, {3.7282815571079187`*^9, 
   3.728281569363122*^9}, 3.728281612968903*^9, 3.753016136349739*^9, 
   3.761747600780611*^9, 3.7618953741174917`*^9}]
}, Open  ]],

Cell[CellGroupData[{

Cell[BoxData[
 RowBox[{"rec2", "=", 
  RowBox[{
   RowBox[{
    RowBox[{
     RowBox[{"recNeutral", "[", 
      RowBox[{"{", 
       RowBox[{
        RowBox[{"{", "3", "}"}], ",", 
        RowBox[{"{", 
         RowBox[{"1", ",", "1", ",", "3"}], "}"}]}], "}"}], "]"}], "/.", 
     "sol"}], "/.", "r3"}], "//", "Simplify"}]}]], "Input",
 CellChangeTimes->{{3.728281258265956*^9, 3.728281261020727*^9}, {
   3.728281364576359*^9, 3.728281368202033*^9}, {3.728281553614059*^9, 
   3.728281662064033*^9}, 3.753016152099728*^9}],

Cell[BoxData[
 RowBox[{
  FractionBox["1", "2"], " ", "\[Sigma]", " ", 
  RowBox[{"(", 
   RowBox[{
    RowBox[{"D0", "[", 
     RowBox[{"{", 
      RowBox[{
       RowBox[{"{", "3", "}"}], ",", 
       RowBox[{"{", 
        RowBox[{"1", ",", "1", ",", "3"}], "}"}]}], "}"}], "]"}], "+", 
    RowBox[{
     RowBox[{"D0", "[", 
      RowBox[{"{", 
       RowBox[{
        RowBox[{"{", "}"}], ",", 
        RowBox[{"{", 
         RowBox[{"1", ",", "1"}], "}"}]}], "}"}], "]"}], " ", 
     RowBox[{"pq", "[", "3", "]"}]}]}], ")"}]}]], "Output",
 CellChangeTimes->{
  3.728281263524086*^9, 3.728281369973258*^9, {3.7282815571079187`*^9, 
   3.728281569363122*^9}, 3.728281612968903*^9, {3.7282816471861486`*^9, 
   3.728281663158877*^9}, {3.7530161464697647`*^9, 3.7530161524728327`*^9}, 
   3.761747600855627*^9, 3.7618953742673683`*^9}]
}, Open  ]],

Cell[CellGroupData[{

Cell[BoxData[
 RowBox[{"sol1", "=", 
  RowBox[{
   RowBox[{"Simplify", "[", 
    RowBox[{"Solve", "[", 
     RowBox[{
      RowBox[{"{", 
       RowBox[{
        RowBox[{
         RowBox[{"D0", "[", 
          RowBox[{"{", 
           RowBox[{
            RowBox[{"{", "2", "}"}], ",", 
            RowBox[{"{", 
             RowBox[{"1", ",", "1", ",", "2"}], "}"}]}], "}"}], "]"}], 
         "\[Equal]", "rec1"}], ",", 
        RowBox[{
         RowBox[{"D0", "[", 
          RowBox[{"{", 
           RowBox[{
            RowBox[{"{", "3", "}"}], ",", 
            RowBox[{"{", 
             RowBox[{"1", ",", "1", ",", "3"}], "}"}]}], "}"}], "]"}], 
         "\[Equal]", "rec2"}]}], "}"}], ",", 
      RowBox[{"{", 
       RowBox[{
        RowBox[{"D0", "[", 
         RowBox[{"{", 
          RowBox[{
           RowBox[{"{", "2", "}"}], ",", 
           RowBox[{"{", 
            RowBox[{"1", ",", "1", ",", "2"}], "}"}]}], "}"}], "]"}], ",", 
        RowBox[{"D0", "[", 
         RowBox[{"{", 
          RowBox[{
           RowBox[{"{", "3", "}"}], ",", 
           RowBox[{"{", 
            RowBox[{"1", ",", "1", ",", "3"}], "}"}]}], "}"}], "]"}]}], 
       "}"}]}], "]"}], "]"}], "\[LeftDoubleBracket]", "1", 
   "\[RightDoubleBracket]"}]}]], "Input",
 CellChangeTimes->{{3.728281431558125*^9, 3.7282815053846416`*^9}, {
  3.728281712803914*^9, 3.728281766434292*^9}, {3.753016162851448*^9, 
  3.753016189802273*^9}}],

Cell[BoxData[
 RowBox[{"{", 
  RowBox[{
   RowBox[{
    RowBox[{"D0", "[", 
     RowBox[{"{", 
      RowBox[{
       RowBox[{"{", "2", "}"}], ",", 
       RowBox[{"{", 
        RowBox[{"1", ",", "1", ",", "2"}], "}"}]}], "}"}], "]"}], "\[Rule]", 
    RowBox[{"-", 
     FractionBox[
      RowBox[{"\[Sigma]", " ", 
       RowBox[{"D0", "[", 
        RowBox[{"{", 
         RowBox[{
          RowBox[{"{", "}"}], ",", 
          RowBox[{"{", 
           RowBox[{"1", ",", "1"}], "}"}]}], "}"}], "]"}], " ", 
       RowBox[{"pq", "[", "2", "]"}]}], 
      RowBox[{
       RowBox[{"-", "2"}], "+", "\[Sigma]"}]]}]}], ",", 
   RowBox[{
    RowBox[{"D0", "[", 
     RowBox[{"{", 
      RowBox[{
       RowBox[{"{", "3", "}"}], ",", 
       RowBox[{"{", 
        RowBox[{"1", ",", "1", ",", "3"}], "}"}]}], "}"}], "]"}], "\[Rule]", 
    RowBox[{"-", 
     FractionBox[
      RowBox[{"\[Sigma]", " ", 
       RowBox[{"D0", "[", 
        RowBox[{"{", 
         RowBox[{
          RowBox[{"{", "}"}], ",", 
          RowBox[{"{", 
           RowBox[{"1", ",", "1"}], "}"}]}], "}"}], "]"}], " ", 
       RowBox[{"pq", "[", "3", "]"}]}], 
      RowBox[{
       RowBox[{"-", "2"}], "+", "\[Sigma]"}]]}]}]}], "}"}]], "Output",
 CellChangeTimes->{3.728281506942169*^9, 3.728281770444854*^9, 
  3.753016190577694*^9, 3.761747600900659*^9, 3.761895374363223*^9}]
}, Open  ]],

Cell[CellGroupData[{

Cell[BoxData[
 RowBox[{"sol", "=", 
  RowBox[{"Join", "[", 
   RowBox[{"sol", ",", "sol1"}], "]"}]}]], "Input",
 CellChangeTimes->{{3.7282815188437138`*^9, 3.7282815254559593`*^9}}],

Cell[BoxData[
 RowBox[{"{", 
  RowBox[{
   RowBox[{
    RowBox[{"D0", "[", 
     RowBox[{"{", 
      RowBox[{
       RowBox[{"{", "1", "}"}], ",", 
       RowBox[{"{", "1", "}"}]}], "}"}], "]"}], "\[Rule]", 
    RowBox[{"-", 
     FractionBox[
      RowBox[{"\[Sigma]", " ", 
       RowBox[{"D0", "[", 
        RowBox[{"{", 
         RowBox[{
          RowBox[{"{", "}"}], ",", 
          RowBox[{"{", 
           RowBox[{"1", ",", "1"}], "}"}]}], "}"}], "]"}]}], 
      RowBox[{
       RowBox[{"-", "2"}], "+", "\[Sigma]"}]]}]}], ",", 
   RowBox[{
    RowBox[{"D0", "[", 
     RowBox[{"{", 
      RowBox[{
       RowBox[{"{", "2", "}"}], ",", 
       RowBox[{"{", "2", "}"}]}], "}"}], "]"}], "\[Rule]", 
    RowBox[{"-", 
     FractionBox[
      RowBox[{"\[Sigma]", " ", 
       RowBox[{"pq", "[", "2", "]"}]}], 
      RowBox[{
       RowBox[{"-", "2"}], "+", "\[Sigma]"}]]}]}], ",", 
   RowBox[{
    RowBox[{"D0", "[", 
     RowBox[{"{", 
      RowBox[{
       RowBox[{"{", "3", "}"}], ",", 
       RowBox[{"{", "3", "}"}]}], "}"}], "]"}], "\[Rule]", 
    RowBox[{"-", 
     FractionBox[
      RowBox[{"\[Sigma]", " ", 
       RowBox[{"pq", "[", "3", "]"}]}], 
      RowBox[{
       RowBox[{"-", "2"}], "+", "\[Sigma]"}]]}]}], ",", 
   RowBox[{
    RowBox[{"D0", "[", 
     RowBox[{"{", 
      RowBox[{
       RowBox[{"{", "2", "}"}], ",", 
       RowBox[{"{", 
        RowBox[{"1", ",", "1", ",", "2"}], "}"}]}], "}"}], "]"}], "\[Rule]", 
    RowBox[{"-", 
     FractionBox[
      RowBox[{"\[Sigma]", " ", 
       RowBox[{"D0", "[", 
        RowBox[{"{", 
         RowBox[{
          RowBox[{"{", "}"}], ",", 
          RowBox[{"{", 
           RowBox[{"1", ",", "1"}], "}"}]}], "}"}], "]"}], " ", 
       RowBox[{"pq", "[", "2", "]"}]}], 
      RowBox[{
       RowBox[{"-", "2"}], "+", "\[Sigma]"}]]}]}], ",", 
   RowBox[{
    RowBox[{"D0", "[", 
     RowBox[{"{", 
      RowBox[{
       RowBox[{"{", "3", "}"}], ",", 
       RowBox[{"{", 
        RowBox[{"1", ",", "1", ",", "3"}], "}"}]}], "}"}], "]"}], "\[Rule]", 
    RowBox[{"-", 
     FractionBox[
      RowBox[{"\[Sigma]", " ", 
       RowBox[{"D0", "[", 
        RowBox[{"{", 
         RowBox[{
          RowBox[{"{", "}"}], ",", 
          RowBox[{"{", 
           RowBox[{"1", ",", "1"}], "}"}]}], "}"}], "]"}], " ", 
       RowBox[{"pq", "[", "3", "]"}]}], 
      RowBox[{
       RowBox[{"-", "2"}], "+", "\[Sigma]"}]]}]}]}], "}"}]], "Output",
 CellChangeTimes->{3.7282815260092487`*^9, 3.728281784677356*^9, 
  3.753016194567383*^9, 3.761747600962412*^9, 3.761895374467021*^9}]
}, Open  ]]
}, Closed]],

Cell[CellGroupData[{

Cell[TextData[{
 " ",
 Cell[BoxData[
  FormBox[
   SubscriptBox["D", 
    RowBox[{
     StyleBox["ij",
      FontSlant->"Italic"], ",", " ", 
     StyleBox["ij",
      FontSlant->"Italic"]}]], TraditionalForm]]],
 " "
}], "Text",
 CellChangeTimes->{
  3.7278077922973413`*^9, {3.7278078988893843`*^9, 3.72780796799376*^9}, {
   3.727808354532806*^9, 3.7278083784936743`*^9}, {3.727808499046053*^9, 
   3.727808515004863*^9}}],

Cell[CellGroupData[{

Cell[BoxData[
 RowBox[{"rec1", "=", 
  RowBox[{
   RowBox[{
    RowBox[{"recNeutral", "[", 
     RowBox[{"{", 
      RowBox[{
       RowBox[{"{", 
        RowBox[{"1", ",", "2"}], "}"}], ",", 
       RowBox[{"{", 
        RowBox[{"1", ",", "2"}], "}"}]}], "}"}], "]"}], "/.", "sol"}], "//", 
   "FullSimplify"}]}]], "Input",
 CellChangeTimes->{{3.728281258265956*^9, 3.728281261020727*^9}, {
   3.728281364576359*^9, 3.728281368202033*^9}, {3.728281553614059*^9, 
   3.72828156859169*^9}, {3.728281824699461*^9, 3.7282818354732656`*^9}, 
   3.753016247779892*^9}],

Cell[BoxData[
 FractionBox[
  RowBox[{"\[Sigma]", " ", 
   RowBox[{"(", 
    RowBox[{
     RowBox[{
      RowBox[{"(", 
       RowBox[{"1", "+", 
        RowBox[{"2", " ", 
         RowBox[{"(", 
          RowBox[{
           RowBox[{"-", "1"}], "+", "rij"}], ")"}], " ", "rij"}]}], ")"}], 
      " ", 
      RowBox[{"(", 
       RowBox[{
        RowBox[{"-", "2"}], "+", "\[Sigma]"}], ")"}], " ", 
      RowBox[{"D0", "[", 
       RowBox[{"{", 
        RowBox[{
         RowBox[{"{", 
          RowBox[{"1", ",", "2"}], "}"}], ",", 
         RowBox[{"{", 
          RowBox[{"1", ",", "2"}], "}"}]}], "}"}], "]"}]}], "+", 
     RowBox[{
      RowBox[{"(", 
       RowBox[{
        RowBox[{"-", "2"}], "+", "\[Sigma]", "+", 
        RowBox[{"2", " ", 
         RowBox[{"(", 
          RowBox[{
           RowBox[{"-", "1"}], "+", "rij"}], ")"}], " ", "rij", " ", 
         RowBox[{"(", 
          RowBox[{
           RowBox[{"-", "2"}], "+", 
           RowBox[{"3", " ", "\[Sigma]"}]}], ")"}]}]}], ")"}], " ", 
      RowBox[{"D0", "[", 
       RowBox[{"{", 
        RowBox[{
         RowBox[{"{", "}"}], ",", 
         RowBox[{"{", 
          RowBox[{"1", ",", "1"}], "}"}]}], "}"}], "]"}], " ", 
      RowBox[{"pq", "[", "2", "]"}]}]}], ")"}]}], 
  RowBox[{"2", " ", 
   RowBox[{"(", 
    RowBox[{
     RowBox[{"-", "2"}], "+", "\[Sigma]"}], ")"}]}]]], "Output",
 CellChangeTimes->{
  3.728281263524086*^9, 3.728281369973258*^9, {3.7282815571079187`*^9, 
   3.728281569363122*^9}, {3.7282818287452793`*^9, 3.7282818362655907`*^9}, 
   3.753016248135934*^9, 3.7530164177636547`*^9, 3.761747604815228*^9, 
   3.761895377070911*^9}]
}, Open  ]],

Cell[CellGroupData[{

Cell[BoxData[
 RowBox[{"rec2", "=", 
  RowBox[{
   RowBox[{
    RowBox[{"recNeutral", "[", 
     RowBox[{"{", 
      RowBox[{
       RowBox[{"{", 
        RowBox[{"1", ",", "3"}], "}"}], ",", 
       RowBox[{"{", 
        RowBox[{"1", ",", "3"}], "}"}]}], "}"}], "]"}], "/.", "sol"}], "//", 
   "FullSimplify"}]}]], "Input",
 CellChangeTimes->{{3.728281258265956*^9, 3.728281261020727*^9}, {
   3.728281364576359*^9, 3.728281368202033*^9}, {3.728281553614059*^9, 
   3.72828156859169*^9}, {3.728281824699461*^9, 3.7282818496319857`*^9}, 
   3.753016256067236*^9}],

Cell[BoxData[
 FractionBox[
  RowBox[{"\[Sigma]", " ", 
   RowBox[{"(", 
    RowBox[{
     RowBox[{
      RowBox[{"(", 
       RowBox[{"1", "+", 
        RowBox[{"2", " ", 
         RowBox[{"(", 
          RowBox[{
           RowBox[{"-", "1"}], "+", "rik"}], ")"}], " ", "rik"}]}], ")"}], 
      " ", 
      RowBox[{"(", 
       RowBox[{
        RowBox[{"-", "2"}], "+", "\[Sigma]"}], ")"}], " ", 
      RowBox[{"D0", "[", 
       RowBox[{"{", 
        RowBox[{
         RowBox[{"{", 
          RowBox[{"1", ",", "3"}], "}"}], ",", 
         RowBox[{"{", 
          RowBox[{"1", ",", "3"}], "}"}]}], "}"}], "]"}]}], "+", 
     RowBox[{
      RowBox[{"(", 
       RowBox[{
        RowBox[{"-", "2"}], "+", "\[Sigma]", "+", 
        RowBox[{"2", " ", 
         RowBox[{"(", 
          RowBox[{
           RowBox[{"-", "1"}], "+", "rik"}], ")"}], " ", "rik", " ", 
         RowBox[{"(", 
          RowBox[{
           RowBox[{"-", "2"}], "+", 
           RowBox[{"3", " ", "\[Sigma]"}]}], ")"}]}]}], ")"}], " ", 
      RowBox[{"D0", "[", 
       RowBox[{"{", 
        RowBox[{
         RowBox[{"{", "}"}], ",", 
         RowBox[{"{", 
          RowBox[{"1", ",", "1"}], "}"}]}], "}"}], "]"}], " ", 
      RowBox[{"pq", "[", "3", "]"}]}]}], ")"}]}], 
  RowBox[{"2", " ", 
   RowBox[{"(", 
    RowBox[{
     RowBox[{"-", "2"}], "+", "\[Sigma]"}], ")"}]}]]], "Output",
 CellChangeTimes->{
  3.728281263524086*^9, 3.728281369973258*^9, {3.7282815571079187`*^9, 
   3.728281569363122*^9}, {3.7282818287452793`*^9, 3.7282818504141273`*^9}, 
   3.753016256799563*^9, 3.753016419800056*^9, 3.76174760506878*^9, 
   3.761895377366118*^9}]
}, Open  ]],

Cell[CellGroupData[{

Cell[BoxData[
 RowBox[{"rec3", "=", 
  RowBox[{
   RowBox[{
    RowBox[{"recNeutral", "[", 
     RowBox[{"{", 
      RowBox[{
       RowBox[{"{", 
        RowBox[{"2", ",", "3"}], "}"}], ",", 
       RowBox[{"{", 
        RowBox[{"2", ",", "3"}], "}"}]}], "}"}], "]"}], "/.", "sol"}], "//", 
   "FullSimplify"}]}]], "Input",
 CellChangeTimes->{{3.728281258265956*^9, 3.728281261020727*^9}, {
  3.728281364576359*^9, 3.728281368202033*^9}, {3.728281553614059*^9, 
  3.72828156859169*^9}, {3.728281824699461*^9, 3.7282818623393383`*^9}, {
  3.7530162621713343`*^9, 3.753016299682117*^9}}],

Cell[BoxData[
 FractionBox[
  RowBox[{"\[Sigma]", " ", 
   RowBox[{"(", 
    RowBox[{
     RowBox[{
      RowBox[{"(", 
       RowBox[{"1", "+", 
        RowBox[{"2", " ", 
         RowBox[{"(", 
          RowBox[{
           RowBox[{"-", "1"}], "+", "rjk"}], ")"}], " ", "rjk"}]}], ")"}], 
      " ", 
      RowBox[{"(", 
       RowBox[{
        RowBox[{"-", "2"}], "+", "\[Sigma]"}], ")"}], " ", 
      RowBox[{"D0", "[", 
       RowBox[{"{", 
        RowBox[{
         RowBox[{"{", 
          RowBox[{"2", ",", "3"}], "}"}], ",", 
         RowBox[{"{", 
          RowBox[{"2", ",", "3"}], "}"}]}], "}"}], "]"}]}], "+", 
     RowBox[{
      RowBox[{"(", 
       RowBox[{
        RowBox[{"-", "2"}], "+", "\[Sigma]", "+", 
        RowBox[{"2", " ", 
         RowBox[{"(", 
          RowBox[{
           RowBox[{"-", "1"}], "+", "rjk"}], ")"}], " ", "rjk", " ", 
         RowBox[{"(", 
          RowBox[{
           RowBox[{"-", "2"}], "+", 
           RowBox[{"3", " ", "\[Sigma]"}]}], ")"}]}]}], ")"}], " ", 
      RowBox[{"pq", "[", "2", "]"}], " ", 
      RowBox[{"pq", "[", "3", "]"}]}]}], ")"}]}], 
  RowBox[{"2", " ", 
   RowBox[{"(", 
    RowBox[{
     RowBox[{"-", "2"}], "+", "\[Sigma]"}], ")"}]}]]], "Output",
 CellChangeTimes->{
  3.728281263524086*^9, 3.728281369973258*^9, {3.7282815571079187`*^9, 
   3.728281569363122*^9}, {3.7282818287452793`*^9, 3.72828186324352*^9}, {
   3.7530162641839333`*^9, 3.7530163007180367`*^9}, 3.753016421383792*^9, 
   3.761747605214313*^9, 3.76189537753594*^9}]
}, Open  ]],

Cell[CellGroupData[{

Cell[BoxData[
 RowBox[{"sol1", "=", 
  RowBox[{
   RowBox[{"Simplify", "[", 
    RowBox[{"Solve", "[", 
     RowBox[{
      RowBox[{"{", 
       RowBox[{
        RowBox[{
         RowBox[{"D0", "[", 
          RowBox[{"{", 
           RowBox[{
            RowBox[{"{", 
             RowBox[{"1", ",", "2"}], "}"}], ",", 
            RowBox[{"{", 
             RowBox[{"1", ",", "2"}], "}"}]}], "}"}], "]"}], "\[Equal]", 
         "rec1"}], ",", 
        RowBox[{
         RowBox[{"D0", "[", 
          RowBox[{"{", 
           RowBox[{
            RowBox[{"{", 
             RowBox[{"1", ",", "3"}], "}"}], ",", 
            RowBox[{"{", 
             RowBox[{"1", ",", "3"}], "}"}]}], "}"}], "]"}], "\[Equal]", 
         "rec2"}], ",", 
        RowBox[{
         RowBox[{"D0", "[", 
          RowBox[{"{", 
           RowBox[{
            RowBox[{"{", 
             RowBox[{"2", ",", "3"}], "}"}], ",", 
            RowBox[{"{", 
             RowBox[{"2", ",", "3"}], "}"}]}], "}"}], "]"}], "\[Equal]", 
         "rec3"}]}], "}"}], ",", 
      RowBox[{"{", 
       RowBox[{
        RowBox[{"D0", "[", 
         RowBox[{"{", 
          RowBox[{
           RowBox[{"{", 
            RowBox[{"1", ",", "2"}], "}"}], ",", 
           RowBox[{"{", 
            RowBox[{"1", ",", "2"}], "}"}]}], "}"}], "]"}], ",", 
        RowBox[{"D0", "[", 
         RowBox[{"{", 
          RowBox[{
           RowBox[{"{", 
            RowBox[{"1", ",", "3"}], "}"}], ",", 
           RowBox[{"{", 
            RowBox[{"1", ",", "3"}], "}"}]}], "}"}], "]"}], ",", 
        RowBox[{"D0", "[", 
         RowBox[{"{", 
          RowBox[{
           RowBox[{"{", 
            RowBox[{"2", ",", "3"}], "}"}], ",", 
           RowBox[{"{", 
            RowBox[{"2", ",", "3"}], "}"}]}], "}"}], "]"}]}], "}"}]}], "]"}], 
    "]"}], "\[LeftDoubleBracket]", "1", "\[RightDoubleBracket]"}]}]], "Input",
 CellChangeTimes->{{3.728281431558125*^9, 3.7282815053846416`*^9}, {
  3.728281712803914*^9, 3.728281766434292*^9}, {3.728281875892181*^9, 
  3.728281899641204*^9}}],

Cell[BoxData[
 RowBox[{"{", 
  RowBox[{
   RowBox[{
    RowBox[{"D0", "[", 
     RowBox[{"{", 
      RowBox[{
       RowBox[{"{", 
        RowBox[{"1", ",", "2"}], "}"}], ",", 
       RowBox[{"{", 
        RowBox[{"1", ",", "2"}], "}"}]}], "}"}], "]"}], "\[Rule]", 
    RowBox[{"-", 
     FractionBox[
      RowBox[{"\[Sigma]", " ", 
       RowBox[{"(", 
        RowBox[{
         RowBox[{"-", "2"}], "+", 
         RowBox[{"rij", " ", 
          RowBox[{"(", 
           RowBox[{"4", "-", 
            RowBox[{"6", " ", "\[Sigma]"}]}], ")"}]}], "+", "\[Sigma]", "+", 
         RowBox[{
          SuperscriptBox["rij", "2"], " ", 
          RowBox[{"(", 
           RowBox[{
            RowBox[{"-", "4"}], "+", 
            RowBox[{"6", " ", "\[Sigma]"}]}], ")"}]}]}], ")"}], " ", 
       RowBox[{"D0", "[", 
        RowBox[{"{", 
         RowBox[{
          RowBox[{"{", "}"}], ",", 
          RowBox[{"{", 
           RowBox[{"1", ",", "1"}], "}"}]}], "}"}], "]"}], " ", 
       RowBox[{"pq", "[", "2", "]"}]}], 
      RowBox[{
       RowBox[{"(", 
        RowBox[{
         RowBox[{"-", "2"}], "+", "\[Sigma]"}], ")"}], " ", 
       RowBox[{"(", 
        RowBox[{
         RowBox[{"-", "2"}], "+", "\[Sigma]", "-", 
         RowBox[{"2", " ", "rij", " ", "\[Sigma]"}], "+", 
         RowBox[{"2", " ", 
          SuperscriptBox["rij", "2"], " ", "\[Sigma]"}]}], ")"}]}]]}]}], ",", 
   RowBox[{
    RowBox[{"D0", "[", 
     RowBox[{"{", 
      RowBox[{
       RowBox[{"{", 
        RowBox[{"1", ",", "3"}], "}"}], ",", 
       RowBox[{"{", 
        RowBox[{"1", ",", "3"}], "}"}]}], "}"}], "]"}], "\[Rule]", 
    RowBox[{"-", 
     FractionBox[
      RowBox[{"\[Sigma]", " ", 
       RowBox[{"(", 
        RowBox[{
         RowBox[{"-", "2"}], "+", 
         RowBox[{"rik", " ", 
          RowBox[{"(", 
           RowBox[{"4", "-", 
            RowBox[{"6", " ", "\[Sigma]"}]}], ")"}]}], "+", "\[Sigma]", "+", 
         RowBox[{
          SuperscriptBox["rik", "2"], " ", 
          RowBox[{"(", 
           RowBox[{
            RowBox[{"-", "4"}], "+", 
            RowBox[{"6", " ", "\[Sigma]"}]}], ")"}]}]}], ")"}], " ", 
       RowBox[{"D0", "[", 
        RowBox[{"{", 
         RowBox[{
          RowBox[{"{", "}"}], ",", 
          RowBox[{"{", 
           RowBox[{"1", ",", "1"}], "}"}]}], "}"}], "]"}], " ", 
       RowBox[{"pq", "[", "3", "]"}]}], 
      RowBox[{
       RowBox[{"(", 
        RowBox[{
         RowBox[{"-", "2"}], "+", "\[Sigma]"}], ")"}], " ", 
       RowBox[{"(", 
        RowBox[{
         RowBox[{"-", "2"}], "+", "\[Sigma]", "-", 
         RowBox[{"2", " ", "rik", " ", "\[Sigma]"}], "+", 
         RowBox[{"2", " ", 
          SuperscriptBox["rik", "2"], " ", "\[Sigma]"}]}], ")"}]}]]}]}], ",", 
   RowBox[{
    RowBox[{"D0", "[", 
     RowBox[{"{", 
      RowBox[{
       RowBox[{"{", 
        RowBox[{"2", ",", "3"}], "}"}], ",", 
       RowBox[{"{", 
        RowBox[{"2", ",", "3"}], "}"}]}], "}"}], "]"}], "\[Rule]", 
    RowBox[{"-", 
     FractionBox[
      RowBox[{"\[Sigma]", " ", 
       RowBox[{"(", 
        RowBox[{
         RowBox[{"-", "2"}], "+", 
         RowBox[{"rjk", " ", 
          RowBox[{"(", 
           RowBox[{"4", "-", 
            RowBox[{"6", " ", "\[Sigma]"}]}], ")"}]}], "+", "\[Sigma]", "+", 
         RowBox[{
          SuperscriptBox["rjk", "2"], " ", 
          RowBox[{"(", 
           RowBox[{
            RowBox[{"-", "4"}], "+", 
            RowBox[{"6", " ", "\[Sigma]"}]}], ")"}]}]}], ")"}], " ", 
       RowBox[{"pq", "[", "2", "]"}], " ", 
       RowBox[{"pq", "[", "3", "]"}]}], 
      RowBox[{
       RowBox[{"(", 
        RowBox[{
         RowBox[{"-", "2"}], "+", "\[Sigma]"}], ")"}], " ", 
       RowBox[{"(", 
        RowBox[{
         RowBox[{"-", "2"}], "+", "\[Sigma]", "-", 
         RowBox[{"2", " ", "rjk", " ", "\[Sigma]"}], "+", 
         RowBox[{"2", " ", 
          SuperscriptBox["rjk", "2"], " ", "\[Sigma]"}]}], ")"}]}]]}]}]}], 
  "}"}]], "Output",
 CellChangeTimes->{
  3.728281506942169*^9, 3.728281770444854*^9, 3.728281901805048*^9, {
   3.75301627250359*^9, 3.753016304887102*^9}, 3.753016424025021*^9, 
   3.761747605283877*^9, 3.761895377652933*^9}]
}, Open  ]],

Cell[CellGroupData[{

Cell[BoxData[
 RowBox[{"sol", "=", 
  RowBox[{"Join", "[", 
   RowBox[{"sol", ",", "sol1"}], "]"}]}]], "Input",
 CellChangeTimes->{{3.7282815188437138`*^9, 3.7282815254559593`*^9}}],

Cell[BoxData[
 RowBox[{"{", 
  RowBox[{
   RowBox[{
    RowBox[{"D0", "[", 
     RowBox[{"{", 
      RowBox[{
       RowBox[{"{", "1", "}"}], ",", 
       RowBox[{"{", "1", "}"}]}], "}"}], "]"}], "\[Rule]", 
    RowBox[{"-", 
     FractionBox[
      RowBox[{"\[Sigma]", " ", 
       RowBox[{"D0", "[", 
        RowBox[{"{", 
         RowBox[{
          RowBox[{"{", "}"}], ",", 
          RowBox[{"{", 
           RowBox[{"1", ",", "1"}], "}"}]}], "}"}], "]"}]}], 
      RowBox[{
       RowBox[{"-", "2"}], "+", "\[Sigma]"}]]}]}], ",", 
   RowBox[{
    RowBox[{"D0", "[", 
     RowBox[{"{", 
      RowBox[{
       RowBox[{"{", "2", "}"}], ",", 
       RowBox[{"{", "2", "}"}]}], "}"}], "]"}], "\[Rule]", 
    RowBox[{"-", 
     FractionBox[
      RowBox[{"\[Sigma]", " ", 
       RowBox[{"pq", "[", "2", "]"}]}], 
      RowBox[{
       RowBox[{"-", "2"}], "+", "\[Sigma]"}]]}]}], ",", 
   RowBox[{
    RowBox[{"D0", "[", 
     RowBox[{"{", 
      RowBox[{
       RowBox[{"{", "3", "}"}], ",", 
       RowBox[{"{", "3", "}"}]}], "}"}], "]"}], "\[Rule]", 
    RowBox[{"-", 
     FractionBox[
      RowBox[{"\[Sigma]", " ", 
       RowBox[{"pq", "[", "3", "]"}]}], 
      RowBox[{
       RowBox[{"-", "2"}], "+", "\[Sigma]"}]]}]}], ",", 
   RowBox[{
    RowBox[{"D0", "[", 
     RowBox[{"{", 
      RowBox[{
       RowBox[{"{", "2", "}"}], ",", 
       RowBox[{"{", 
        RowBox[{"1", ",", "1", ",", "2"}], "}"}]}], "}"}], "]"}], "\[Rule]", 
    RowBox[{"-", 
     FractionBox[
      RowBox[{"\[Sigma]", " ", 
       RowBox[{"D0", "[", 
        RowBox[{"{", 
         RowBox[{
          RowBox[{"{", "}"}], ",", 
          RowBox[{"{", 
           RowBox[{"1", ",", "1"}], "}"}]}], "}"}], "]"}], " ", 
       RowBox[{"pq", "[", "2", "]"}]}], 
      RowBox[{
       RowBox[{"-", "2"}], "+", "\[Sigma]"}]]}]}], ",", 
   RowBox[{
    RowBox[{"D0", "[", 
     RowBox[{"{", 
      RowBox[{
       RowBox[{"{", "3", "}"}], ",", 
       RowBox[{"{", 
        RowBox[{"1", ",", "1", ",", "3"}], "}"}]}], "}"}], "]"}], "\[Rule]", 
    RowBox[{"-", 
     FractionBox[
      RowBox[{"\[Sigma]", " ", 
       RowBox[{"D0", "[", 
        RowBox[{"{", 
         RowBox[{
          RowBox[{"{", "}"}], ",", 
          RowBox[{"{", 
           RowBox[{"1", ",", "1"}], "}"}]}], "}"}], "]"}], " ", 
       RowBox[{"pq", "[", "3", "]"}]}], 
      RowBox[{
       RowBox[{"-", "2"}], "+", "\[Sigma]"}]]}]}], ",", 
   RowBox[{
    RowBox[{"D0", "[", 
     RowBox[{"{", 
      RowBox[{
       RowBox[{"{", 
        RowBox[{"1", ",", "2"}], "}"}], ",", 
       RowBox[{"{", 
        RowBox[{"1", ",", "2"}], "}"}]}], "}"}], "]"}], "\[Rule]", 
    RowBox[{"-", 
     FractionBox[
      RowBox[{"\[Sigma]", " ", 
       RowBox[{"(", 
        RowBox[{
         RowBox[{"-", "2"}], "+", 
         RowBox[{"rij", " ", 
          RowBox[{"(", 
           RowBox[{"4", "-", 
            RowBox[{"6", " ", "\[Sigma]"}]}], ")"}]}], "+", "\[Sigma]", "+", 
         RowBox[{
          SuperscriptBox["rij", "2"], " ", 
          RowBox[{"(", 
           RowBox[{
            RowBox[{"-", "4"}], "+", 
            RowBox[{"6", " ", "\[Sigma]"}]}], ")"}]}]}], ")"}], " ", 
       RowBox[{"D0", "[", 
        RowBox[{"{", 
         RowBox[{
          RowBox[{"{", "}"}], ",", 
          RowBox[{"{", 
           RowBox[{"1", ",", "1"}], "}"}]}], "}"}], "]"}], " ", 
       RowBox[{"pq", "[", "2", "]"}]}], 
      RowBox[{
       RowBox[{"(", 
        RowBox[{
         RowBox[{"-", "2"}], "+", "\[Sigma]"}], ")"}], " ", 
       RowBox[{"(", 
        RowBox[{
         RowBox[{"-", "2"}], "+", "\[Sigma]", "-", 
         RowBox[{"2", " ", "rij", " ", "\[Sigma]"}], "+", 
         RowBox[{"2", " ", 
          SuperscriptBox["rij", "2"], " ", "\[Sigma]"}]}], ")"}]}]]}]}], ",", 
   RowBox[{
    RowBox[{"D0", "[", 
     RowBox[{"{", 
      RowBox[{
       RowBox[{"{", 
        RowBox[{"1", ",", "3"}], "}"}], ",", 
       RowBox[{"{", 
        RowBox[{"1", ",", "3"}], "}"}]}], "}"}], "]"}], "\[Rule]", 
    RowBox[{"-", 
     FractionBox[
      RowBox[{"\[Sigma]", " ", 
       RowBox[{"(", 
        RowBox[{
         RowBox[{"-", "2"}], "+", 
         RowBox[{"rik", " ", 
          RowBox[{"(", 
           RowBox[{"4", "-", 
            RowBox[{"6", " ", "\[Sigma]"}]}], ")"}]}], "+", "\[Sigma]", "+", 
         RowBox[{
          SuperscriptBox["rik", "2"], " ", 
          RowBox[{"(", 
           RowBox[{
            RowBox[{"-", "4"}], "+", 
            RowBox[{"6", " ", "\[Sigma]"}]}], ")"}]}]}], ")"}], " ", 
       RowBox[{"D0", "[", 
        RowBox[{"{", 
         RowBox[{
          RowBox[{"{", "}"}], ",", 
          RowBox[{"{", 
           RowBox[{"1", ",", "1"}], "}"}]}], "}"}], "]"}], " ", 
       RowBox[{"pq", "[", "3", "]"}]}], 
      RowBox[{
       RowBox[{"(", 
        RowBox[{
         RowBox[{"-", "2"}], "+", "\[Sigma]"}], ")"}], " ", 
       RowBox[{"(", 
        RowBox[{
         RowBox[{"-", "2"}], "+", "\[Sigma]", "-", 
         RowBox[{"2", " ", "rik", " ", "\[Sigma]"}], "+", 
         RowBox[{"2", " ", 
          SuperscriptBox["rik", "2"], " ", "\[Sigma]"}]}], ")"}]}]]}]}], ",", 
   RowBox[{
    RowBox[{"D0", "[", 
     RowBox[{"{", 
      RowBox[{
       RowBox[{"{", 
        RowBox[{"2", ",", "3"}], "}"}], ",", 
       RowBox[{"{", 
        RowBox[{"2", ",", "3"}], "}"}]}], "}"}], "]"}], "\[Rule]", 
    RowBox[{"-", 
     FractionBox[
      RowBox[{"\[Sigma]", " ", 
       RowBox[{"(", 
        RowBox[{
         RowBox[{"-", "2"}], "+", 
         RowBox[{"rjk", " ", 
          RowBox[{"(", 
           RowBox[{"4", "-", 
            RowBox[{"6", " ", "\[Sigma]"}]}], ")"}]}], "+", "\[Sigma]", "+", 
         RowBox[{
          SuperscriptBox["rjk", "2"], " ", 
          RowBox[{"(", 
           RowBox[{
            RowBox[{"-", "4"}], "+", 
            RowBox[{"6", " ", "\[Sigma]"}]}], ")"}]}]}], ")"}], " ", 
       RowBox[{"pq", "[", "2", "]"}], " ", 
       RowBox[{"pq", "[", "3", "]"}]}], 
      RowBox[{
       RowBox[{"(", 
        RowBox[{
         RowBox[{"-", "2"}], "+", "\[Sigma]"}], ")"}], " ", 
       RowBox[{"(", 
        RowBox[{
         RowBox[{"-", "2"}], "+", "\[Sigma]", "-", 
         RowBox[{"2", " ", "rjk", " ", "\[Sigma]"}], "+", 
         RowBox[{"2", " ", 
          SuperscriptBox["rjk", "2"], " ", "\[Sigma]"}]}], ")"}]}]]}]}]}], 
  "}"}]], "Output",
 CellChangeTimes->{3.7282815260092487`*^9, 3.728281784677356*^9, 
  3.728281913348915*^9, 3.753016429499185*^9, 3.761747605358285*^9, 
  3.761895377769703*^9}]
}, Open  ]]
}, Closed]],

Cell[CellGroupData[{

Cell[TextData[{
 " ",
 Cell[BoxData[
  FormBox[
   SubscriptBox[
    OverscriptBox["D", "~"], 
    RowBox[{
     StyleBox["iijk",
      FontSlant->"Italic"], ",", " ", 
     StyleBox["jk",
      FontSlant->"Italic"]}]], TraditionalForm]]],
 " "
}], "Text",
 CellChangeTimes->{
  3.7278077922973413`*^9, {3.7278078988893843`*^9, 3.72780796799376*^9}, {
   3.727808354532806*^9, 3.7278083784936743`*^9}, {3.727808499046053*^9, 
   3.727808515004863*^9}, {3.7278969608084393`*^9, 3.727896987900214*^9}, {
   3.728321199665585*^9, 3.728321199665608*^9}, {3.753016535695251*^9, 
   3.7530165415245256`*^9}}],

Cell[CellGroupData[{

Cell[BoxData[
 RowBox[{"rec1", "=", 
  RowBox[{
   RowBox[{
    RowBox[{
     RowBox[{"recNeutral", "[", 
      RowBox[{"{", 
       RowBox[{
        RowBox[{"{", 
         RowBox[{"2", ",", "3"}], "}"}], ",", 
        RowBox[{"{", 
         RowBox[{"1", ",", "1", ",", "2", ",", "3"}], "}"}]}], "}"}], "]"}], "/.",
      "r3"}], "/.", "sol"}], "//", "Simplify"}]}]], "Input",
 CellChangeTimes->{{3.728281162122696*^9, 3.7282812046244926`*^9}, {
  3.72828228327557*^9, 3.728282291884858*^9}, {3.728282491137186*^9, 
  3.7282825297710533`*^9}, {3.753016560371401*^9, 3.753016570866301*^9}}],

Cell[BoxData[
 FractionBox[
  RowBox[{"\[Sigma]", " ", 
   RowBox[{"(", 
    RowBox[{
     RowBox[{
      RowBox[{"(", 
       RowBox[{"1", "-", 
        RowBox[{"2", " ", "rjk"}], "+", 
        RowBox[{"2", " ", 
         SuperscriptBox["rjk", "2"]}]}], ")"}], " ", 
      RowBox[{"(", 
       RowBox[{
        RowBox[{"-", "2"}], "+", "\[Sigma]"}], ")"}], " ", 
      RowBox[{"D0", "[", 
       RowBox[{"{", 
        RowBox[{
         RowBox[{"{", 
          RowBox[{"2", ",", "3"}], "}"}], ",", 
         RowBox[{"{", 
          RowBox[{"1", ",", "1", ",", "2", ",", "3"}], "}"}]}], "}"}], 
       "]"}]}], "+", 
     RowBox[{
      RowBox[{"(", 
       RowBox[{
        RowBox[{"-", "2"}], "+", 
        RowBox[{"rjk", " ", 
         RowBox[{"(", 
          RowBox[{"4", "-", 
           RowBox[{"6", " ", "\[Sigma]"}]}], ")"}]}], "+", "\[Sigma]", "+", 
        RowBox[{
         SuperscriptBox["rjk", "2"], " ", 
         RowBox[{"(", 
          RowBox[{
           RowBox[{"-", "4"}], "+", 
           RowBox[{"6", " ", "\[Sigma]"}]}], ")"}]}]}], ")"}], " ", 
      RowBox[{"D0", "[", 
       RowBox[{"{", 
        RowBox[{
         RowBox[{"{", "}"}], ",", 
         RowBox[{"{", 
          RowBox[{"1", ",", "1"}], "}"}]}], "}"}], "]"}], " ", 
      RowBox[{"pq", "[", "2", "]"}], " ", 
      RowBox[{"pq", "[", "3", "]"}]}]}], ")"}]}], 
  RowBox[{"2", " ", 
   RowBox[{"(", 
    RowBox[{
     RowBox[{"-", "2"}], "+", "\[Sigma]"}], ")"}]}]]], "Output",
 CellChangeTimes->{{3.728281183171523*^9, 3.728281205254671*^9}, 
   3.728282113334144*^9, 3.7282822930289583`*^9, 3.7282824976754503`*^9, 
   3.7282825305358467`*^9, {3.75301656155619*^9, 3.7530165712945957`*^9}, 
   3.7617476121233387`*^9, 3.761895381088792*^9}]
}, Open  ]],

Cell[CellGroupData[{

Cell[BoxData[
 RowBox[{"sol1", "=", 
  RowBox[{
   RowBox[{"Simplify", "[", 
    RowBox[{"Solve", "[", 
     RowBox[{
      RowBox[{"{", 
       RowBox[{
        RowBox[{"D0", "[", 
         RowBox[{"{", 
          RowBox[{
           RowBox[{"{", 
            RowBox[{"2", ",", "3"}], "}"}], ",", 
           RowBox[{"{", 
            RowBox[{"1", ",", "1", ",", "2", ",", "3"}], "}"}]}], "}"}], 
         "]"}], "\[Equal]", "rec1"}], "}"}], ",", 
      RowBox[{"{", 
       RowBox[{"D0", "[", 
        RowBox[{"{", 
         RowBox[{
          RowBox[{"{", 
           RowBox[{"2", ",", "3"}], "}"}], ",", 
          RowBox[{"{", 
           RowBox[{"1", ",", "1", ",", "2", ",", "3"}], "}"}]}], "}"}], "]"}],
        "}"}]}], "]"}], "]"}], "\[LeftDoubleBracket]", "1", 
   "\[RightDoubleBracket]"}]}]], "Input",
 CellChangeTimes->{{3.728281431558125*^9, 3.7282815053846416`*^9}, {
  3.728281712803914*^9, 3.728281766434292*^9}, {3.728281875892181*^9, 
  3.728281899641204*^9}, {3.728282198912756*^9, 3.728282227015787*^9}, {
  3.728282397784808*^9, 3.72828245958451*^9}, {3.728282543277321*^9, 
  3.728282566959613*^9}, {3.753016583277219*^9, 3.7530165922586107`*^9}}],

Cell[BoxData[
 RowBox[{"{", 
  RowBox[{
   RowBox[{"D0", "[", 
    RowBox[{"{", 
     RowBox[{
      RowBox[{"{", 
       RowBox[{"2", ",", "3"}], "}"}], ",", 
      RowBox[{"{", 
       RowBox[{"1", ",", "1", ",", "2", ",", "3"}], "}"}]}], "}"}], "]"}], 
   "\[Rule]", 
   RowBox[{"-", 
    FractionBox[
     RowBox[{"\[Sigma]", " ", 
      RowBox[{"(", 
       RowBox[{
        RowBox[{"-", "2"}], "+", 
        RowBox[{"rjk", " ", 
         RowBox[{"(", 
          RowBox[{"4", "-", 
           RowBox[{"6", " ", "\[Sigma]"}]}], ")"}]}], "+", "\[Sigma]", "+", 
        RowBox[{
         SuperscriptBox["rjk", "2"], " ", 
         RowBox[{"(", 
          RowBox[{
           RowBox[{"-", "4"}], "+", 
           RowBox[{"6", " ", "\[Sigma]"}]}], ")"}]}]}], ")"}], " ", 
      RowBox[{"D0", "[", 
       RowBox[{"{", 
        RowBox[{
         RowBox[{"{", "}"}], ",", 
         RowBox[{"{", 
          RowBox[{"1", ",", "1"}], "}"}]}], "}"}], "]"}], " ", 
      RowBox[{"pq", "[", "2", "]"}], " ", 
      RowBox[{"pq", "[", "3", "]"}]}], 
     RowBox[{
      RowBox[{"(", 
       RowBox[{
        RowBox[{"-", "2"}], "+", "\[Sigma]"}], ")"}], " ", 
      RowBox[{"(", 
       RowBox[{
        RowBox[{"-", "2"}], "+", "\[Sigma]", "-", 
        RowBox[{"2", " ", "rjk", " ", "\[Sigma]"}], "+", 
        RowBox[{"2", " ", 
         SuperscriptBox["rjk", "2"], " ", "\[Sigma]"}]}], ")"}]}]]}]}], 
  "}"}]], "Output",
 CellChangeTimes->{3.728281506942169*^9, 3.728281770444854*^9, 
  3.728281901805048*^9, 3.728282229119623*^9, 3.728282461130835*^9, 
  3.728282568975636*^9, 3.753016593847493*^9, 3.761747612217051*^9, 
  3.761895381245267*^9}]
}, Open  ]],

Cell[CellGroupData[{

Cell[BoxData[
 RowBox[{"sol", "=", 
  RowBox[{"Join", "[", 
   RowBox[{"sol", ",", "sol1"}], "]"}]}]], "Input",
 CellChangeTimes->{{3.7282815188437138`*^9, 3.7282815254559593`*^9}}],

Cell[BoxData[
 RowBox[{"{", 
  RowBox[{
   RowBox[{
    RowBox[{"D0", "[", 
     RowBox[{"{", 
      RowBox[{
       RowBox[{"{", "1", "}"}], ",", 
       RowBox[{"{", "1", "}"}]}], "}"}], "]"}], "\[Rule]", 
    RowBox[{"-", 
     FractionBox[
      RowBox[{"\[Sigma]", " ", 
       RowBox[{"D0", "[", 
        RowBox[{"{", 
         RowBox[{
          RowBox[{"{", "}"}], ",", 
          RowBox[{"{", 
           RowBox[{"1", ",", "1"}], "}"}]}], "}"}], "]"}]}], 
      RowBox[{
       RowBox[{"-", "2"}], "+", "\[Sigma]"}]]}]}], ",", 
   RowBox[{
    RowBox[{"D0", "[", 
     RowBox[{"{", 
      RowBox[{
       RowBox[{"{", "2", "}"}], ",", 
       RowBox[{"{", "2", "}"}]}], "}"}], "]"}], "\[Rule]", 
    RowBox[{"-", 
     FractionBox[
      RowBox[{"\[Sigma]", " ", 
       RowBox[{"pq", "[", "2", "]"}]}], 
      RowBox[{
       RowBox[{"-", "2"}], "+", "\[Sigma]"}]]}]}], ",", 
   RowBox[{
    RowBox[{"D0", "[", 
     RowBox[{"{", 
      RowBox[{
       RowBox[{"{", "3", "}"}], ",", 
       RowBox[{"{", "3", "}"}]}], "}"}], "]"}], "\[Rule]", 
    RowBox[{"-", 
     FractionBox[
      RowBox[{"\[Sigma]", " ", 
       RowBox[{"pq", "[", "3", "]"}]}], 
      RowBox[{
       RowBox[{"-", "2"}], "+", "\[Sigma]"}]]}]}], ",", 
   RowBox[{
    RowBox[{"D0", "[", 
     RowBox[{"{", 
      RowBox[{
       RowBox[{"{", "2", "}"}], ",", 
       RowBox[{"{", 
        RowBox[{"1", ",", "1", ",", "2"}], "}"}]}], "}"}], "]"}], "\[Rule]", 
    RowBox[{"-", 
     FractionBox[
      RowBox[{"\[Sigma]", " ", 
       RowBox[{"D0", "[", 
        RowBox[{"{", 
         RowBox[{
          RowBox[{"{", "}"}], ",", 
          RowBox[{"{", 
           RowBox[{"1", ",", "1"}], "}"}]}], "}"}], "]"}], " ", 
       RowBox[{"pq", "[", "2", "]"}]}], 
      RowBox[{
       RowBox[{"-", "2"}], "+", "\[Sigma]"}]]}]}], ",", 
   RowBox[{
    RowBox[{"D0", "[", 
     RowBox[{"{", 
      RowBox[{
       RowBox[{"{", "3", "}"}], ",", 
       RowBox[{"{", 
        RowBox[{"1", ",", "1", ",", "3"}], "}"}]}], "}"}], "]"}], "\[Rule]", 
    RowBox[{"-", 
     FractionBox[
      RowBox[{"\[Sigma]", " ", 
       RowBox[{"D0", "[", 
        RowBox[{"{", 
         RowBox[{
          RowBox[{"{", "}"}], ",", 
          RowBox[{"{", 
           RowBox[{"1", ",", "1"}], "}"}]}], "}"}], "]"}], " ", 
       RowBox[{"pq", "[", "3", "]"}]}], 
      RowBox[{
       RowBox[{"-", "2"}], "+", "\[Sigma]"}]]}]}], ",", 
   RowBox[{
    RowBox[{"D0", "[", 
     RowBox[{"{", 
      RowBox[{
       RowBox[{"{", 
        RowBox[{"1", ",", "2"}], "}"}], ",", 
       RowBox[{"{", 
        RowBox[{"1", ",", "2"}], "}"}]}], "}"}], "]"}], "\[Rule]", 
    RowBox[{"-", 
     FractionBox[
      RowBox[{"\[Sigma]", " ", 
       RowBox[{"(", 
        RowBox[{
         RowBox[{"-", "2"}], "+", 
         RowBox[{"rij", " ", 
          RowBox[{"(", 
           RowBox[{"4", "-", 
            RowBox[{"6", " ", "\[Sigma]"}]}], ")"}]}], "+", "\[Sigma]", "+", 
         RowBox[{
          SuperscriptBox["rij", "2"], " ", 
          RowBox[{"(", 
           RowBox[{
            RowBox[{"-", "4"}], "+", 
            RowBox[{"6", " ", "\[Sigma]"}]}], ")"}]}]}], ")"}], " ", 
       RowBox[{"D0", "[", 
        RowBox[{"{", 
         RowBox[{
          RowBox[{"{", "}"}], ",", 
          RowBox[{"{", 
           RowBox[{"1", ",", "1"}], "}"}]}], "}"}], "]"}], " ", 
       RowBox[{"pq", "[", "2", "]"}]}], 
      RowBox[{
       RowBox[{"(", 
        RowBox[{
         RowBox[{"-", "2"}], "+", "\[Sigma]"}], ")"}], " ", 
       RowBox[{"(", 
        RowBox[{
         RowBox[{"-", "2"}], "+", "\[Sigma]", "-", 
         RowBox[{"2", " ", "rij", " ", "\[Sigma]"}], "+", 
         RowBox[{"2", " ", 
          SuperscriptBox["rij", "2"], " ", "\[Sigma]"}]}], ")"}]}]]}]}], ",", 
   RowBox[{
    RowBox[{"D0", "[", 
     RowBox[{"{", 
      RowBox[{
       RowBox[{"{", 
        RowBox[{"1", ",", "3"}], "}"}], ",", 
       RowBox[{"{", 
        RowBox[{"1", ",", "3"}], "}"}]}], "}"}], "]"}], "\[Rule]", 
    RowBox[{"-", 
     FractionBox[
      RowBox[{"\[Sigma]", " ", 
       RowBox[{"(", 
        RowBox[{
         RowBox[{"-", "2"}], "+", 
         RowBox[{"rik", " ", 
          RowBox[{"(", 
           RowBox[{"4", "-", 
            RowBox[{"6", " ", "\[Sigma]"}]}], ")"}]}], "+", "\[Sigma]", "+", 
         RowBox[{
          SuperscriptBox["rik", "2"], " ", 
          RowBox[{"(", 
           RowBox[{
            RowBox[{"-", "4"}], "+", 
            RowBox[{"6", " ", "\[Sigma]"}]}], ")"}]}]}], ")"}], " ", 
       RowBox[{"D0", "[", 
        RowBox[{"{", 
         RowBox[{
          RowBox[{"{", "}"}], ",", 
          RowBox[{"{", 
           RowBox[{"1", ",", "1"}], "}"}]}], "}"}], "]"}], " ", 
       RowBox[{"pq", "[", "3", "]"}]}], 
      RowBox[{
       RowBox[{"(", 
        RowBox[{
         RowBox[{"-", "2"}], "+", "\[Sigma]"}], ")"}], " ", 
       RowBox[{"(", 
        RowBox[{
         RowBox[{"-", "2"}], "+", "\[Sigma]", "-", 
         RowBox[{"2", " ", "rik", " ", "\[Sigma]"}], "+", 
         RowBox[{"2", " ", 
          SuperscriptBox["rik", "2"], " ", "\[Sigma]"}]}], ")"}]}]]}]}], ",", 
   RowBox[{
    RowBox[{"D0", "[", 
     RowBox[{"{", 
      RowBox[{
       RowBox[{"{", 
        RowBox[{"2", ",", "3"}], "}"}], ",", 
       RowBox[{"{", 
        RowBox[{"2", ",", "3"}], "}"}]}], "}"}], "]"}], "\[Rule]", 
    RowBox[{"-", 
     FractionBox[
      RowBox[{"\[Sigma]", " ", 
       RowBox[{"(", 
        RowBox[{
         RowBox[{"-", "2"}], "+", 
         RowBox[{"rjk", " ", 
          RowBox[{"(", 
           RowBox[{"4", "-", 
            RowBox[{"6", " ", "\[Sigma]"}]}], ")"}]}], "+", "\[Sigma]", "+", 
         RowBox[{
          SuperscriptBox["rjk", "2"], " ", 
          RowBox[{"(", 
           RowBox[{
            RowBox[{"-", "4"}], "+", 
            RowBox[{"6", " ", "\[Sigma]"}]}], ")"}]}]}], ")"}], " ", 
       RowBox[{"pq", "[", "2", "]"}], " ", 
       RowBox[{"pq", "[", "3", "]"}]}], 
      RowBox[{
       RowBox[{"(", 
        RowBox[{
         RowBox[{"-", "2"}], "+", "\[Sigma]"}], ")"}], " ", 
       RowBox[{"(", 
        RowBox[{
         RowBox[{"-", "2"}], "+", "\[Sigma]", "-", 
         RowBox[{"2", " ", "rjk", " ", "\[Sigma]"}], "+", 
         RowBox[{"2", " ", 
          SuperscriptBox["rjk", "2"], " ", "\[Sigma]"}]}], ")"}]}]]}]}], ",", 
   RowBox[{
    RowBox[{"D0", "[", 
     RowBox[{"{", 
      RowBox[{
       RowBox[{"{", 
        RowBox[{"2", ",", "3"}], "}"}], ",", 
       RowBox[{"{", 
        RowBox[{"1", ",", "1", ",", "2", ",", "3"}], "}"}]}], "}"}], "]"}], 
    "\[Rule]", 
    RowBox[{"-", 
     FractionBox[
      RowBox[{"\[Sigma]", " ", 
       RowBox[{"(", 
        RowBox[{
         RowBox[{"-", "2"}], "+", 
         RowBox[{"rjk", " ", 
          RowBox[{"(", 
           RowBox[{"4", "-", 
            RowBox[{"6", " ", "\[Sigma]"}]}], ")"}]}], "+", "\[Sigma]", "+", 
         RowBox[{
          SuperscriptBox["rjk", "2"], " ", 
          RowBox[{"(", 
           RowBox[{
            RowBox[{"-", "4"}], "+", 
            RowBox[{"6", " ", "\[Sigma]"}]}], ")"}]}]}], ")"}], " ", 
       RowBox[{"D0", "[", 
        RowBox[{"{", 
         RowBox[{
          RowBox[{"{", "}"}], ",", 
          RowBox[{"{", 
           RowBox[{"1", ",", "1"}], "}"}]}], "}"}], "]"}], " ", 
       RowBox[{"pq", "[", "2", "]"}], " ", 
       RowBox[{"pq", "[", "3", "]"}]}], 
      RowBox[{
       RowBox[{"(", 
        RowBox[{
         RowBox[{"-", "2"}], "+", "\[Sigma]"}], ")"}], " ", 
       RowBox[{"(", 
        RowBox[{
         RowBox[{"-", "2"}], "+", "\[Sigma]", "-", 
         RowBox[{"2", " ", "rjk", " ", "\[Sigma]"}], "+", 
         RowBox[{"2", " ", 
          SuperscriptBox["rjk", "2"], " ", "\[Sigma]"}]}], ")"}]}]]}]}]}], 
  "}"}]], "Output",
 CellChangeTimes->{3.7282815260092487`*^9, 3.728281784677356*^9, 
  3.728281913348915*^9, 3.7282822368015833`*^9, 3.7282824734896708`*^9, 
  3.7282825759843197`*^9, 3.75301659848131*^9, 3.761747612296751*^9, 
  3.76189538138949*^9}]
}, Open  ]],

Cell[BoxData[
 RowBox[{
  RowBox[{"sol", "=", 
   RowBox[{"{", 
    RowBox[{
     RowBox[{
      RowBox[{"D0", "[", 
       RowBox[{"{", 
        RowBox[{
         RowBox[{"{", "1", "}"}], ",", 
         RowBox[{"{", "1", "}"}]}], "}"}], "]"}], "\[Rule]", 
      RowBox[{"F", " ", 
       RowBox[{"D0", "[", 
        RowBox[{"{", 
         RowBox[{
          RowBox[{"{", "}"}], ",", 
          RowBox[{"{", 
           RowBox[{"1", ",", "1"}], "}"}]}], "}"}], "]"}]}]}], ",", 
     RowBox[{
      RowBox[{"D0", "[", 
       RowBox[{"{", 
        RowBox[{
         RowBox[{"{", "2", "}"}], ",", 
         RowBox[{"{", "2", "}"}]}], "}"}], "]"}], "\[Rule]", 
      RowBox[{"F", " ", 
       RowBox[{"pq", "[", "2", "]"}]}]}], ",", 
     RowBox[{
      RowBox[{"D0", "[", 
       RowBox[{"{", 
        RowBox[{
         RowBox[{"{", "3", "}"}], ",", 
         RowBox[{"{", "3", "}"}]}], "}"}], "]"}], "\[Rule]", 
      RowBox[{"F", " ", 
       RowBox[{"pq", "[", "3", "]"}]}]}], ",", 
     RowBox[{
      RowBox[{"D0", "[", 
       RowBox[{"{", 
        RowBox[{
         RowBox[{"{", "2", "}"}], ",", 
         RowBox[{"{", 
          RowBox[{"1", ",", "1", ",", "2"}], "}"}]}], "}"}], "]"}], "\[Rule]", 
      RowBox[{"F", " ", 
       RowBox[{"D0", "[", 
        RowBox[{"{", 
         RowBox[{
          RowBox[{"{", "}"}], ",", 
          RowBox[{"{", 
           RowBox[{"1", ",", "1"}], "}"}]}], "}"}], "]"}], " ", 
       RowBox[{"pq", "[", "2", "]"}]}]}], ",", 
     RowBox[{
      RowBox[{"D0", "[", 
       RowBox[{"{", 
        RowBox[{
         RowBox[{"{", "3", "}"}], ",", 
         RowBox[{"{", 
          RowBox[{"1", ",", "1", ",", "3"}], "}"}]}], "}"}], "]"}], "\[Rule]", 
      RowBox[{"F", " ", 
       RowBox[{"D0", "[", 
        RowBox[{"{", 
         RowBox[{
          RowBox[{"{", "}"}], ",", 
          RowBox[{"{", 
           RowBox[{"1", ",", "1"}], "}"}]}], "}"}], "]"}], " ", 
       RowBox[{"pq", "[", "3", "]"}]}]}], ",", 
     RowBox[{
      RowBox[{"D0", "[", 
       RowBox[{"{", 
        RowBox[{
         RowBox[{"{", 
          RowBox[{"1", ",", "2"}], "}"}], ",", 
         RowBox[{"{", 
          RowBox[{"1", ",", "2"}], "}"}]}], "}"}], "]"}], "\[Rule]", 
      RowBox[{"\[Phi]ij", " ", 
       RowBox[{"D0", "[", 
        RowBox[{"{", 
         RowBox[{
          RowBox[{"{", "}"}], ",", 
          RowBox[{"{", 
           RowBox[{"1", ",", "1"}], "}"}]}], "}"}], "]"}], " ", 
       RowBox[{"pq", "[", "2", "]"}]}]}], ",", 
     RowBox[{
      RowBox[{"D0", "[", 
       RowBox[{"{", 
        RowBox[{
         RowBox[{"{", 
          RowBox[{"1", ",", "3"}], "}"}], ",", 
         RowBox[{"{", 
          RowBox[{"1", ",", "3"}], "}"}]}], "}"}], "]"}], "\[Rule]", 
      RowBox[{"\[Phi]ik", " ", 
       RowBox[{"D0", "[", 
        RowBox[{"{", 
         RowBox[{
          RowBox[{"{", "}"}], ",", 
          RowBox[{"{", 
           RowBox[{"1", ",", "1"}], "}"}]}], "}"}], "]"}], " ", 
       RowBox[{"pq", "[", "3", "]"}]}]}], ",", 
     RowBox[{
      RowBox[{"D0", "[", 
       RowBox[{"{", 
        RowBox[{
         RowBox[{"{", 
          RowBox[{"2", ",", "3"}], "}"}], ",", 
         RowBox[{"{", 
          RowBox[{"2", ",", "3"}], "}"}]}], "}"}], "]"}], "\[Rule]", 
      RowBox[{"\[Phi]jk", " ", 
       RowBox[{"pq", "[", "2", "]"}], " ", 
       RowBox[{"pq", "[", "3", "]"}]}]}], ",", 
     RowBox[{
      RowBox[{"D0", "[", 
       RowBox[{"{", 
        RowBox[{
         RowBox[{"{", 
          RowBox[{"2", ",", "3"}], "}"}], ",", 
         RowBox[{"{", 
          RowBox[{"1", ",", "1", ",", "2", ",", "3"}], "}"}]}], "}"}], "]"}], 
      "\[Rule]", 
      RowBox[{"\[Phi]jk", " ", 
       RowBox[{"D0", "[", 
        RowBox[{"{", 
         RowBox[{
          RowBox[{"{", "}"}], ",", 
          RowBox[{"{", 
           RowBox[{"1", ",", "1"}], "}"}]}], "}"}], "]"}], " ", 
       RowBox[{"pq", "[", "2", "]"}], " ", 
       RowBox[{"pq", "[", "3", "]"}]}]}]}], "}"}]}], ";"}]], "Input",
 CellChangeTimes->{{3.753016674027837*^9, 3.753016675971883*^9}, {
  3.753016712884297*^9, 3.7530167802829313`*^9}}],

Cell[BoxData[
 RowBox[{
  RowBox[{"IDcoeffs3", "=", 
   RowBox[{"{", 
    RowBox[{
     RowBox[{"F", "\[Rule]", 
      FractionBox["\[Sigma]", 
       RowBox[{"2", "-", "\[Sigma]"}]]}], ",", 
     RowBox[{"\[Phi]ij", "\[Rule]", 
      RowBox[{"-", 
       FractionBox[
        RowBox[{"\[Sigma]", " ", 
         RowBox[{"(", 
          RowBox[{
           RowBox[{"-", "2"}], "+", 
           RowBox[{"rij", " ", 
            RowBox[{"(", 
             RowBox[{"4", "-", 
              RowBox[{"6", " ", "\[Sigma]"}]}], ")"}]}], "+", "\[Sigma]", "+", 
           RowBox[{
            SuperscriptBox["rij", "2"], " ", 
            RowBox[{"(", 
             RowBox[{
              RowBox[{"-", "4"}], "+", 
              RowBox[{"6", " ", "\[Sigma]"}]}], ")"}]}]}], ")"}]}], 
        RowBox[{
         RowBox[{"(", 
          RowBox[{
           RowBox[{"-", "2"}], "+", "\[Sigma]"}], ")"}], " ", 
         RowBox[{"(", 
          RowBox[{
           RowBox[{"-", "2"}], "+", "\[Sigma]", "-", 
           RowBox[{"2", " ", "rij", " ", "\[Sigma]"}], "+", 
           RowBox[{"2", " ", 
            SuperscriptBox["rij", "2"], " ", "\[Sigma]"}]}], ")"}]}]]}]}], 
     ",", 
     RowBox[{"\[Phi]ik", "\[Rule]", 
      RowBox[{"-", 
       FractionBox[
        RowBox[{"\[Sigma]", " ", 
         RowBox[{"(", 
          RowBox[{
           RowBox[{"-", "2"}], "+", 
           RowBox[{"rik", " ", 
            RowBox[{"(", 
             RowBox[{"4", "-", 
              RowBox[{"6", " ", "\[Sigma]"}]}], ")"}]}], "+", "\[Sigma]", "+", 
           RowBox[{
            SuperscriptBox["rik", "2"], " ", 
            RowBox[{"(", 
             RowBox[{
              RowBox[{"-", "4"}], "+", 
              RowBox[{"6", " ", "\[Sigma]"}]}], ")"}]}]}], ")"}]}], 
        RowBox[{
         RowBox[{"(", 
          RowBox[{
           RowBox[{"-", "2"}], "+", "\[Sigma]"}], ")"}], " ", 
         RowBox[{"(", 
          RowBox[{
           RowBox[{"-", "2"}], "+", "\[Sigma]", "-", 
           RowBox[{"2", " ", "rik", " ", "\[Sigma]"}], "+", 
           RowBox[{"2", " ", 
            SuperscriptBox["rik", "2"], " ", "\[Sigma]"}]}], ")"}]}]]}]}], 
     ",", 
     RowBox[{"\[Phi]jk", "\[Rule]", 
      RowBox[{"-", 
       FractionBox[
        RowBox[{"\[Sigma]", " ", 
         RowBox[{"(", 
          RowBox[{
           RowBox[{"-", "2"}], "+", 
           RowBox[{"rjk", " ", 
            RowBox[{"(", 
             RowBox[{"4", "-", 
              RowBox[{"6", " ", "\[Sigma]"}]}], ")"}]}], "+", "\[Sigma]", "+", 
           RowBox[{
            SuperscriptBox["rjk", "2"], " ", 
            RowBox[{"(", 
             RowBox[{
              RowBox[{"-", "4"}], "+", 
              RowBox[{"6", " ", "\[Sigma]"}]}], ")"}]}]}], ")"}]}], 
        RowBox[{
         RowBox[{"(", 
          RowBox[{
           RowBox[{"-", "2"}], "+", "\[Sigma]"}], ")"}], " ", 
         RowBox[{"(", 
          RowBox[{
           RowBox[{"-", "2"}], "+", "\[Sigma]", "-", 
           RowBox[{"2", " ", "rjk", " ", "\[Sigma]"}], "+", 
           RowBox[{"2", " ", 
            SuperscriptBox["rjk", "2"], " ", "\[Sigma]"}]}], ")"}]}]]}]}]}], 
    "}"}]}], ";"}]], "Input",
 CellChangeTimes->{{3.753016680510373*^9, 3.753016705907872*^9}}]
}, Closed]],

Cell[CellGroupData[{

Cell[TextData[{
 " ",
 Cell[BoxData[
  FormBox[
   SubscriptBox["D", 
    RowBox[{
     StyleBox["ijk",
      FontSlant->"Italic"], ",", " ", 
     StyleBox["ijk",
      FontSlant->"Italic"]}]], TraditionalForm]]],
 " "
}], "Text",
 CellChangeTimes->{
  3.7278077922973413`*^9, {3.7278078988893843`*^9, 3.72780796799376*^9}, {
   3.727808354532806*^9, 3.7278083784936743`*^9}, {3.727808499046053*^9, 
   3.727808515004863*^9}, {3.727895975117588*^9, 3.7278959777357807`*^9}}],

Cell[CellGroupData[{

Cell[BoxData[
 RowBox[{"rec1", "=", 
  RowBox[{
   RowBox[{
    RowBox[{
     RowBox[{"recNeutral", "[", 
      RowBox[{"{", 
       RowBox[{
        RowBox[{"{", 
         RowBox[{"1", ",", "2", ",", "3"}], "}"}], ",", 
        RowBox[{"{", 
         RowBox[{"1", ",", "2", ",", "3"}], "}"}]}], "}"}], "]"}], "/.", 
     "sol"}], "/.", "r3"}], "//", "FullSimplify"}]}]], "Input",
 CellChangeTimes->{{3.728281162122696*^9, 3.7282812046244926`*^9}, {
   3.72828228327557*^9, 3.728282291884858*^9}, {3.728282491137186*^9, 
   3.728282493241248*^9}, {3.7282826702734833`*^9, 3.728282709579954*^9}, 
   3.728282833727386*^9, 3.7282834939933987`*^9, {3.728283840935378*^9, 
   3.728283845901717*^9}}],

Cell[BoxData[
 RowBox[{
  FractionBox["1", "2"], " ", "\[Sigma]", " ", 
  RowBox[{"(", 
   RowBox[{
    RowBox[{
     RowBox[{"(", 
      RowBox[{"1", "+", 
       RowBox[{
        RowBox[{"(", 
         RowBox[{
          RowBox[{"-", "1"}], "+", "rij"}], ")"}], " ", "rij"}], "+", 
       RowBox[{
        RowBox[{"(", 
         RowBox[{
          RowBox[{"-", "1"}], "+", "rik"}], ")"}], " ", "rik"}], "+", 
       RowBox[{
        RowBox[{"(", 
         RowBox[{
          RowBox[{"-", "1"}], "+", "rjk"}], ")"}], " ", "rjk"}]}], ")"}], " ", 
     RowBox[{"D0", "[", 
      RowBox[{"{", 
       RowBox[{
        RowBox[{"{", 
         RowBox[{"1", ",", "2", ",", "3"}], "}"}], ",", 
        RowBox[{"{", 
         RowBox[{"1", ",", "2", ",", "3"}], "}"}]}], "}"}], "]"}]}], "+", 
    RowBox[{
     RowBox[{"(", 
      RowBox[{"1", "-", 
       RowBox[{
        RowBox[{"(", 
         RowBox[{
          RowBox[{"-", "1"}], "+", "rjk"}], ")"}], " ", "rjk", " ", 
        RowBox[{"(", 
         RowBox[{
          RowBox[{"-", "1"}], "+", "F", "+", "\[Phi]ij", "+", "\[Phi]ik", "-",
           "\[Phi]jk"}], ")"}]}], "+", 
       RowBox[{"rik", " ", 
        RowBox[{"(", 
         RowBox[{
          RowBox[{"-", "1"}], "+", "F", "+", "\[Phi]ij", "-", "\[Phi]ik", "+",
           "\[Phi]jk"}], ")"}]}], "-", 
       RowBox[{
        SuperscriptBox["rik", "2"], " ", 
        RowBox[{"(", 
         RowBox[{
          RowBox[{"-", "1"}], "+", "F", "+", "\[Phi]ij", "-", "\[Phi]ik", "+",
           "\[Phi]jk"}], ")"}]}], "+", 
       RowBox[{"rij", " ", 
        RowBox[{"(", 
         RowBox[{
          RowBox[{"-", "1"}], "+", "F", "-", "\[Phi]ij", "+", "\[Phi]ik", "+",
           "\[Phi]jk"}], ")"}]}], "-", 
       RowBox[{
        SuperscriptBox["rij", "2"], " ", 
        RowBox[{"(", 
         RowBox[{
          RowBox[{"-", "1"}], "+", "F", "-", "\[Phi]ij", "+", "\[Phi]ik", "+",
           "\[Phi]jk"}], ")"}]}]}], ")"}], " ", 
     RowBox[{"D0", "[", 
      RowBox[{"{", 
       RowBox[{
        RowBox[{"{", "}"}], ",", 
        RowBox[{"{", 
         RowBox[{"1", ",", "1"}], "}"}]}], "}"}], "]"}], " ", 
     RowBox[{"pq", "[", "2", "]"}], " ", 
     RowBox[{"pq", "[", "3", "]"}]}]}], ")"}]}]], "Output",
 CellChangeTimes->{{3.728281183171523*^9, 3.728281205254671*^9}, 
   3.728282113334144*^9, 3.7282822930289583`*^9, 3.7282824976754503`*^9, 
   3.728282696328146*^9, {3.728282830353867*^9, 3.728282834201486*^9}, {
   3.728283466538554*^9, 3.72828349564459*^9}, {3.728283837437455*^9, 
   3.728283848500166*^9}, 3.753016651786933*^9, 3.7530168031287127`*^9, {
   3.761747622740238*^9, 3.761747625431149*^9}, 3.761895389982177*^9}]
}, Open  ]],

Cell[CellGroupData[{

Cell[BoxData[
 RowBox[{"sol1", "=", 
  RowBox[{
   RowBox[{"FullSimplify", "[", 
    RowBox[{"Solve", "[", 
     RowBox[{
      RowBox[{
       RowBox[{"D0", "[", 
        RowBox[{"{", 
         RowBox[{
          RowBox[{"{", 
           RowBox[{"1", ",", "2", ",", "3"}], "}"}], ",", 
          RowBox[{"{", 
           RowBox[{"1", ",", "2", ",", "3"}], "}"}]}], "}"}], "]"}], 
       "\[Equal]", "rec1"}], ",", 
      RowBox[{"D0", "[", 
       RowBox[{"{", 
        RowBox[{
         RowBox[{"{", 
          RowBox[{"1", ",", "2", ",", "3"}], "}"}], ",", 
         RowBox[{"{", 
          RowBox[{"1", ",", "2", ",", "3"}], "}"}]}], "}"}], "]"}]}], "]"}], 
    "]"}], "\[LeftDoubleBracket]", "1", "\[RightDoubleBracket]"}]}]], "Input",
 CellChangeTimes->{{3.728281431558125*^9, 3.7282815053846416`*^9}, {
   3.728281712803914*^9, 3.728281766434292*^9}, {3.728281875892181*^9, 
   3.728281899641204*^9}, {3.728282198912756*^9, 3.728282227015787*^9}, {
   3.728282397784808*^9, 3.72828245958451*^9}, {3.728282543277321*^9, 
   3.728282566959613*^9}, {3.72828288318215*^9, 3.7282828871389017`*^9}, {
   3.7282835171899776`*^9, 3.728283518009549*^9}, 3.7282837359271307`*^9, {
   3.728283856526395*^9, 3.728283863299492*^9}}],

Cell[BoxData[
 RowBox[{"{", 
  RowBox[{
   RowBox[{"D0", "[", 
    RowBox[{"{", 
     RowBox[{
      RowBox[{"{", 
       RowBox[{"1", ",", "2", ",", "3"}], "}"}], ",", 
      RowBox[{"{", 
       RowBox[{"1", ",", "2", ",", "3"}], "}"}]}], "}"}], "]"}], "\[Rule]", 
   FractionBox[
    RowBox[{"\[Sigma]", " ", 
     RowBox[{"(", 
      RowBox[{
       RowBox[{"-", "1"}], "+", 
       RowBox[{
        RowBox[{"(", 
         RowBox[{
          RowBox[{"-", "1"}], "+", "rjk"}], ")"}], " ", "rjk", " ", 
        RowBox[{"(", 
         RowBox[{
          RowBox[{"-", "1"}], "+", "F", "+", "\[Phi]ij", "+", "\[Phi]ik", "-",
           "\[Phi]jk"}], ")"}]}], "-", 
       RowBox[{"rik", " ", 
        RowBox[{"(", 
         RowBox[{
          RowBox[{"-", "1"}], "+", "F", "+", "\[Phi]ij", "-", "\[Phi]ik", "+",
           "\[Phi]jk"}], ")"}]}], "+", 
       RowBox[{
        SuperscriptBox["rik", "2"], " ", 
        RowBox[{"(", 
         RowBox[{
          RowBox[{"-", "1"}], "+", "F", "+", "\[Phi]ij", "-", "\[Phi]ik", "+",
           "\[Phi]jk"}], ")"}]}], "-", 
       RowBox[{"rij", " ", 
        RowBox[{"(", 
         RowBox[{
          RowBox[{"-", "1"}], "+", "F", "-", "\[Phi]ij", "+", "\[Phi]ik", "+",
           "\[Phi]jk"}], ")"}]}], "+", 
       RowBox[{
        SuperscriptBox["rij", "2"], " ", 
        RowBox[{"(", 
         RowBox[{
          RowBox[{"-", "1"}], "+", "F", "-", "\[Phi]ij", "+", "\[Phi]ik", "+",
           "\[Phi]jk"}], ")"}]}]}], ")"}], " ", 
     RowBox[{"D0", "[", 
      RowBox[{"{", 
       RowBox[{
        RowBox[{"{", "}"}], ",", 
        RowBox[{"{", 
         RowBox[{"1", ",", "1"}], "}"}]}], "}"}], "]"}], " ", 
     RowBox[{"pq", "[", "2", "]"}], " ", 
     RowBox[{"pq", "[", "3", "]"}]}], 
    RowBox[{
     RowBox[{"-", "2"}], "+", 
     RowBox[{
      RowBox[{"(", 
       RowBox[{"1", "+", 
        RowBox[{
         RowBox[{"(", 
          RowBox[{
           RowBox[{"-", "1"}], "+", "rij"}], ")"}], " ", "rij"}], "+", 
        RowBox[{
         RowBox[{"(", 
          RowBox[{
           RowBox[{"-", "1"}], "+", "rik"}], ")"}], " ", "rik"}], "+", 
        RowBox[{
         RowBox[{"(", 
          RowBox[{
           RowBox[{"-", "1"}], "+", "rjk"}], ")"}], " ", "rjk"}]}], ")"}], 
      " ", "\[Sigma]"}]}]]}], "}"}]], "Output",
 CellChangeTimes->{
  3.728281506942169*^9, 3.728281770444854*^9, 3.728281901805048*^9, 
   3.728282229119623*^9, 3.728282461130835*^9, 3.728282568975636*^9, 
   3.728282889519002*^9, {3.728283512354129*^9, 3.728283520147735*^9}, 
   3.728283736959086*^9, {3.728283858224374*^9, 3.72828386432983*^9}, 
   3.753016807221201*^9, 3.7617476259522038`*^9, 3.7618953906262913`*^9}]
}, Open  ]],

Cell[CellGroupData[{

Cell[BoxData[
 RowBox[{"sol", "=", 
  RowBox[{"Join", "[", 
   RowBox[{"sol", ",", "sol1"}], "]"}]}]], "Input",
 CellChangeTimes->{{3.7282815188437138`*^9, 3.7282815254559593`*^9}}],

Cell[BoxData[
 RowBox[{"{", 
  RowBox[{
   RowBox[{
    RowBox[{"D0", "[", 
     RowBox[{"{", 
      RowBox[{
       RowBox[{"{", "1", "}"}], ",", 
       RowBox[{"{", "1", "}"}]}], "}"}], "]"}], "\[Rule]", 
    RowBox[{"F", " ", 
     RowBox[{"D0", "[", 
      RowBox[{"{", 
       RowBox[{
        RowBox[{"{", "}"}], ",", 
        RowBox[{"{", 
         RowBox[{"1", ",", "1"}], "}"}]}], "}"}], "]"}]}]}], ",", 
   RowBox[{
    RowBox[{"D0", "[", 
     RowBox[{"{", 
      RowBox[{
       RowBox[{"{", "2", "}"}], ",", 
       RowBox[{"{", "2", "}"}]}], "}"}], "]"}], "\[Rule]", 
    RowBox[{"F", " ", 
     RowBox[{"pq", "[", "2", "]"}]}]}], ",", 
   RowBox[{
    RowBox[{"D0", "[", 
     RowBox[{"{", 
      RowBox[{
       RowBox[{"{", "3", "}"}], ",", 
       RowBox[{"{", "3", "}"}]}], "}"}], "]"}], "\[Rule]", 
    RowBox[{"F", " ", 
     RowBox[{"pq", "[", "3", "]"}]}]}], ",", 
   RowBox[{
    RowBox[{"D0", "[", 
     RowBox[{"{", 
      RowBox[{
       RowBox[{"{", "2", "}"}], ",", 
       RowBox[{"{", 
        RowBox[{"1", ",", "1", ",", "2"}], "}"}]}], "}"}], "]"}], "\[Rule]", 
    RowBox[{"F", " ", 
     RowBox[{"D0", "[", 
      RowBox[{"{", 
       RowBox[{
        RowBox[{"{", "}"}], ",", 
        RowBox[{"{", 
         RowBox[{"1", ",", "1"}], "}"}]}], "}"}], "]"}], " ", 
     RowBox[{"pq", "[", "2", "]"}]}]}], ",", 
   RowBox[{
    RowBox[{"D0", "[", 
     RowBox[{"{", 
      RowBox[{
       RowBox[{"{", "3", "}"}], ",", 
       RowBox[{"{", 
        RowBox[{"1", ",", "1", ",", "3"}], "}"}]}], "}"}], "]"}], "\[Rule]", 
    RowBox[{"F", " ", 
     RowBox[{"D0", "[", 
      RowBox[{"{", 
       RowBox[{
        RowBox[{"{", "}"}], ",", 
        RowBox[{"{", 
         RowBox[{"1", ",", "1"}], "}"}]}], "}"}], "]"}], " ", 
     RowBox[{"pq", "[", "3", "]"}]}]}], ",", 
   RowBox[{
    RowBox[{"D0", "[", 
     RowBox[{"{", 
      RowBox[{
       RowBox[{"{", 
        RowBox[{"1", ",", "2"}], "}"}], ",", 
       RowBox[{"{", 
        RowBox[{"1", ",", "2"}], "}"}]}], "}"}], "]"}], "\[Rule]", 
    RowBox[{"\[Phi]ij", " ", 
     RowBox[{"D0", "[", 
      RowBox[{"{", 
       RowBox[{
        RowBox[{"{", "}"}], ",", 
        RowBox[{"{", 
         RowBox[{"1", ",", "1"}], "}"}]}], "}"}], "]"}], " ", 
     RowBox[{"pq", "[", "2", "]"}]}]}], ",", 
   RowBox[{
    RowBox[{"D0", "[", 
     RowBox[{"{", 
      RowBox[{
       RowBox[{"{", 
        RowBox[{"1", ",", "3"}], "}"}], ",", 
       RowBox[{"{", 
        RowBox[{"1", ",", "3"}], "}"}]}], "}"}], "]"}], "\[Rule]", 
    RowBox[{"\[Phi]ik", " ", 
     RowBox[{"D0", "[", 
      RowBox[{"{", 
       RowBox[{
        RowBox[{"{", "}"}], ",", 
        RowBox[{"{", 
         RowBox[{"1", ",", "1"}], "}"}]}], "}"}], "]"}], " ", 
     RowBox[{"pq", "[", "3", "]"}]}]}], ",", 
   RowBox[{
    RowBox[{"D0", "[", 
     RowBox[{"{", 
      RowBox[{
       RowBox[{"{", 
        RowBox[{"2", ",", "3"}], "}"}], ",", 
       RowBox[{"{", 
        RowBox[{"2", ",", "3"}], "}"}]}], "}"}], "]"}], "\[Rule]", 
    RowBox[{"\[Phi]jk", " ", 
     RowBox[{"pq", "[", "2", "]"}], " ", 
     RowBox[{"pq", "[", "3", "]"}]}]}], ",", 
   RowBox[{
    RowBox[{"D0", "[", 
     RowBox[{"{", 
      RowBox[{
       RowBox[{"{", 
        RowBox[{"2", ",", "3"}], "}"}], ",", 
       RowBox[{"{", 
        RowBox[{"1", ",", "1", ",", "2", ",", "3"}], "}"}]}], "}"}], "]"}], 
    "\[Rule]", 
    RowBox[{"\[Phi]jk", " ", 
     RowBox[{"D0", "[", 
      RowBox[{"{", 
       RowBox[{
        RowBox[{"{", "}"}], ",", 
        RowBox[{"{", 
         RowBox[{"1", ",", "1"}], "}"}]}], "}"}], "]"}], " ", 
     RowBox[{"pq", "[", "2", "]"}], " ", 
     RowBox[{"pq", "[", "3", "]"}]}]}], ",", 
   RowBox[{
    RowBox[{"D0", "[", 
     RowBox[{"{", 
      RowBox[{
       RowBox[{"{", 
        RowBox[{"1", ",", "2", ",", "3"}], "}"}], ",", 
       RowBox[{"{", 
        RowBox[{"1", ",", "2", ",", "3"}], "}"}]}], "}"}], "]"}], "\[Rule]", 
    FractionBox[
     RowBox[{"\[Sigma]", " ", 
      RowBox[{"(", 
       RowBox[{
        RowBox[{"-", "1"}], "+", 
        RowBox[{
         RowBox[{"(", 
          RowBox[{
           RowBox[{"-", "1"}], "+", "rjk"}], ")"}], " ", "rjk", " ", 
         RowBox[{"(", 
          RowBox[{
           RowBox[{"-", "1"}], "+", "F", "+", "\[Phi]ij", "+", "\[Phi]ik", 
           "-", "\[Phi]jk"}], ")"}]}], "-", 
        RowBox[{"rik", " ", 
         RowBox[{"(", 
          RowBox[{
           RowBox[{"-", "1"}], "+", "F", "+", "\[Phi]ij", "-", "\[Phi]ik", 
           "+", "\[Phi]jk"}], ")"}]}], "+", 
        RowBox[{
         SuperscriptBox["rik", "2"], " ", 
         RowBox[{"(", 
          RowBox[{
           RowBox[{"-", "1"}], "+", "F", "+", "\[Phi]ij", "-", "\[Phi]ik", 
           "+", "\[Phi]jk"}], ")"}]}], "-", 
        RowBox[{"rij", " ", 
         RowBox[{"(", 
          RowBox[{
           RowBox[{"-", "1"}], "+", "F", "-", "\[Phi]ij", "+", "\[Phi]ik", 
           "+", "\[Phi]jk"}], ")"}]}], "+", 
        RowBox[{
         SuperscriptBox["rij", "2"], " ", 
         RowBox[{"(", 
          RowBox[{
           RowBox[{"-", "1"}], "+", "F", "-", "\[Phi]ij", "+", "\[Phi]ik", 
           "+", "\[Phi]jk"}], ")"}]}]}], ")"}], " ", 
      RowBox[{"D0", "[", 
       RowBox[{"{", 
        RowBox[{
         RowBox[{"{", "}"}], ",", 
         RowBox[{"{", 
          RowBox[{"1", ",", "1"}], "}"}]}], "}"}], "]"}], " ", 
      RowBox[{"pq", "[", "2", "]"}], " ", 
      RowBox[{"pq", "[", "3", "]"}]}], 
     RowBox[{
      RowBox[{"-", "2"}], "+", 
      RowBox[{
       RowBox[{"(", 
        RowBox[{"1", "+", 
         RowBox[{
          RowBox[{"(", 
           RowBox[{
            RowBox[{"-", "1"}], "+", "rij"}], ")"}], " ", "rij"}], "+", 
         RowBox[{
          RowBox[{"(", 
           RowBox[{
            RowBox[{"-", "1"}], "+", "rik"}], ")"}], " ", "rik"}], "+", 
         RowBox[{
          RowBox[{"(", 
           RowBox[{
            RowBox[{"-", "1"}], "+", "rjk"}], ")"}], " ", "rjk"}]}], ")"}], 
       " ", "\[Sigma]"}]}]]}]}], "}"}]], "Output",
 CellChangeTimes->{3.7282815260092487`*^9, 3.728281784677356*^9, 
  3.728281913348915*^9, 3.7282822368015833`*^9, 3.7282824734896708`*^9, 
  3.7282825759843197`*^9, 3.728282904598418*^9, 3.7282836755388603`*^9, 
  3.728283900382201*^9, 3.753016810339037*^9, 3.761747626041643*^9, 
  3.7618953907437897`*^9}]
}, Open  ]]
}, Closed]],

Cell[BoxData[
 RowBox[{
  RowBox[{"sol03", "=", 
   RowBox[{"{", 
    RowBox[{
     RowBox[{
      RowBox[{"D0", "[", 
       RowBox[{"{", 
        RowBox[{
         RowBox[{"{", "1", "}"}], ",", 
         RowBox[{"{", "1", "}"}]}], "}"}], "]"}], "\[Rule]", 
      RowBox[{"F", " ", 
       RowBox[{"D0", "[", 
        RowBox[{"{", 
         RowBox[{
          RowBox[{"{", "}"}], ",", 
          RowBox[{"{", 
           RowBox[{"1", ",", "1"}], "}"}]}], "}"}], "]"}]}]}], ",", 
     RowBox[{
      RowBox[{"D0", "[", 
       RowBox[{"{", 
        RowBox[{
         RowBox[{"{", "2", "}"}], ",", 
         RowBox[{"{", "2", "}"}]}], "}"}], "]"}], "\[Rule]", 
      RowBox[{"F", " ", 
       RowBox[{"pq", "[", "2", "]"}]}]}], ",", 
     RowBox[{
      RowBox[{"D0", "[", 
       RowBox[{"{", 
        RowBox[{
         RowBox[{"{", "3", "}"}], ",", 
         RowBox[{"{", "3", "}"}]}], "}"}], "]"}], "\[Rule]", 
      RowBox[{"F", " ", 
       RowBox[{"pq", "[", "3", "]"}]}]}], ",", 
     RowBox[{
      RowBox[{"D0", "[", 
       RowBox[{"{", 
        RowBox[{
         RowBox[{"{", "2", "}"}], ",", 
         RowBox[{"{", 
          RowBox[{"1", ",", "1", ",", "2"}], "}"}]}], "}"}], "]"}], "\[Rule]", 
      RowBox[{"F", " ", 
       RowBox[{"D0", "[", 
        RowBox[{"{", 
         RowBox[{
          RowBox[{"{", "}"}], ",", 
          RowBox[{"{", 
           RowBox[{"1", ",", "1"}], "}"}]}], "}"}], "]"}], " ", 
       RowBox[{"pq", "[", "2", "]"}]}]}], ",", 
     RowBox[{
      RowBox[{"D0", "[", 
       RowBox[{"{", 
        RowBox[{
         RowBox[{"{", "3", "}"}], ",", 
         RowBox[{"{", 
          RowBox[{"1", ",", "1", ",", "3"}], "}"}]}], "}"}], "]"}], "\[Rule]", 
      RowBox[{"F", " ", 
       RowBox[{"D0", "[", 
        RowBox[{"{", 
         RowBox[{
          RowBox[{"{", "}"}], ",", 
          RowBox[{"{", 
           RowBox[{"1", ",", "1"}], "}"}]}], "}"}], "]"}], " ", 
       RowBox[{"pq", "[", "3", "]"}]}]}], ",", 
     RowBox[{
      RowBox[{"D0", "[", 
       RowBox[{"{", 
        RowBox[{
         RowBox[{"{", 
          RowBox[{"1", ",", "2"}], "}"}], ",", 
         RowBox[{"{", 
          RowBox[{"1", ",", "2"}], "}"}]}], "}"}], "]"}], "\[Rule]", 
      RowBox[{"\[Phi]ij", " ", 
       RowBox[{"D0", "[", 
        RowBox[{"{", 
         RowBox[{
          RowBox[{"{", "}"}], ",", 
          RowBox[{"{", 
           RowBox[{"1", ",", "1"}], "}"}]}], "}"}], "]"}], " ", 
       RowBox[{"pq", "[", "2", "]"}]}]}], ",", 
     RowBox[{
      RowBox[{"D0", "[", 
       RowBox[{"{", 
        RowBox[{
         RowBox[{"{", 
          RowBox[{"1", ",", "3"}], "}"}], ",", 
         RowBox[{"{", 
          RowBox[{"1", ",", "3"}], "}"}]}], "}"}], "]"}], "\[Rule]", 
      RowBox[{"\[Phi]ik", " ", 
       RowBox[{"D0", "[", 
        RowBox[{"{", 
         RowBox[{
          RowBox[{"{", "}"}], ",", 
          RowBox[{"{", 
           RowBox[{"1", ",", "1"}], "}"}]}], "}"}], "]"}], " ", 
       RowBox[{"pq", "[", "3", "]"}]}]}], ",", 
     RowBox[{
      RowBox[{"D0", "[", 
       RowBox[{"{", 
        RowBox[{
         RowBox[{"{", 
          RowBox[{"2", ",", "3"}], "}"}], ",", 
         RowBox[{"{", 
          RowBox[{"2", ",", "3"}], "}"}]}], "}"}], "]"}], "\[Rule]", 
      RowBox[{"\[Phi]jk", " ", 
       RowBox[{"pq", "[", "2", "]"}], " ", 
       RowBox[{"pq", "[", "3", "]"}]}]}], ",", 
     RowBox[{
      RowBox[{"D0", "[", 
       RowBox[{"{", 
        RowBox[{
         RowBox[{"{", 
          RowBox[{"2", ",", "3"}], "}"}], ",", 
         RowBox[{"{", 
          RowBox[{"1", ",", "1", ",", "2", ",", "3"}], "}"}]}], "}"}], "]"}], 
      "\[Rule]", 
      RowBox[{"\[Phi]jk", " ", 
       RowBox[{"D0", "[", 
        RowBox[{"{", 
         RowBox[{
          RowBox[{"{", "}"}], ",", 
          RowBox[{"{", 
           RowBox[{"1", ",", "1"}], "}"}]}], "}"}], "]"}], " ", 
       RowBox[{"pq", "[", "2", "]"}], " ", 
       RowBox[{"pq", "[", "3", "]"}]}]}], ",", 
     RowBox[{
      RowBox[{"D0", "[", 
       RowBox[{"{", 
        RowBox[{
         RowBox[{"{", 
          RowBox[{"1", ",", "2", ",", "3"}], "}"}], ",", 
         RowBox[{"{", 
          RowBox[{"1", ",", "2", ",", "3"}], "}"}]}], "}"}], "]"}], "\[Rule]", 
      RowBox[{"\[Phi]ijk", " ", 
       RowBox[{"D0", "[", 
        RowBox[{"{", 
         RowBox[{
          RowBox[{"{", "}"}], ",", 
          RowBox[{"{", 
           RowBox[{"1", ",", "1"}], "}"}]}], "}"}], "]"}], " ", 
       RowBox[{"pq", "[", "2", "]"}], " ", 
       RowBox[{"pq", "[", "3", "]"}]}]}]}], "}"}]}], ";"}]], "Input",
 InitializationCell->True,
 CellChangeTimes->{{3.728283930181704*^9, 3.728283978014112*^9}, {
  3.728284284698435*^9, 3.728284310011322*^9}, {3.7530168200719643`*^9, 
  3.7530168320356283`*^9}}],

Cell[BoxData[
 RowBox[{
  RowBox[{"IDcoeffs3", "=", 
   RowBox[{"{", 
    RowBox[{
     RowBox[{"F", "\[Rule]", 
      FractionBox["\[Sigma]", 
       RowBox[{"2", "-", "\[Sigma]"}]]}], ",", 
     RowBox[{"\[Phi]ij", "\[Rule]", 
      RowBox[{"-", 
       FractionBox[
        RowBox[{"\[Sigma]", " ", 
         RowBox[{"(", 
          RowBox[{
           RowBox[{"-", "2"}], "+", 
           RowBox[{"rij", " ", 
            RowBox[{"(", 
             RowBox[{"4", "-", 
              RowBox[{"6", " ", "\[Sigma]"}]}], ")"}]}], "+", "\[Sigma]", "+", 
           RowBox[{
            SuperscriptBox["rij", "2"], " ", 
            RowBox[{"(", 
             RowBox[{
              RowBox[{"-", "4"}], "+", 
              RowBox[{"6", " ", "\[Sigma]"}]}], ")"}]}]}], ")"}]}], 
        RowBox[{
         RowBox[{"(", 
          RowBox[{
           RowBox[{"-", "2"}], "+", "\[Sigma]"}], ")"}], " ", 
         RowBox[{"(", 
          RowBox[{
           RowBox[{"-", "2"}], "+", "\[Sigma]", "-", 
           RowBox[{"2", " ", "rij", " ", "\[Sigma]"}], "+", 
           RowBox[{"2", " ", 
            SuperscriptBox["rij", "2"], " ", "\[Sigma]"}]}], ")"}]}]]}]}], 
     ",", 
     RowBox[{"\[Phi]ik", "\[Rule]", 
      RowBox[{"-", 
       FractionBox[
        RowBox[{"\[Sigma]", " ", 
         RowBox[{"(", 
          RowBox[{
           RowBox[{"-", "2"}], "+", 
           RowBox[{"rik", " ", 
            RowBox[{"(", 
             RowBox[{"4", "-", 
              RowBox[{"6", " ", "\[Sigma]"}]}], ")"}]}], "+", "\[Sigma]", "+", 
           RowBox[{
            SuperscriptBox["rik", "2"], " ", 
            RowBox[{"(", 
             RowBox[{
              RowBox[{"-", "4"}], "+", 
              RowBox[{"6", " ", "\[Sigma]"}]}], ")"}]}]}], ")"}]}], 
        RowBox[{
         RowBox[{"(", 
          RowBox[{
           RowBox[{"-", "2"}], "+", "\[Sigma]"}], ")"}], " ", 
         RowBox[{"(", 
          RowBox[{
           RowBox[{"-", "2"}], "+", "\[Sigma]", "-", 
           RowBox[{"2", " ", "rik", " ", "\[Sigma]"}], "+", 
           RowBox[{"2", " ", 
            SuperscriptBox["rik", "2"], " ", "\[Sigma]"}]}], ")"}]}]]}]}], 
     ",", 
     RowBox[{"\[Phi]jk", "\[Rule]", 
      RowBox[{"-", 
       FractionBox[
        RowBox[{"\[Sigma]", " ", 
         RowBox[{"(", 
          RowBox[{
           RowBox[{"-", "2"}], "+", 
           RowBox[{"rjk", " ", 
            RowBox[{"(", 
             RowBox[{"4", "-", 
              RowBox[{"6", " ", "\[Sigma]"}]}], ")"}]}], "+", "\[Sigma]", "+", 
           RowBox[{
            SuperscriptBox["rjk", "2"], " ", 
            RowBox[{"(", 
             RowBox[{
              RowBox[{"-", "4"}], "+", 
              RowBox[{"6", " ", "\[Sigma]"}]}], ")"}]}]}], ")"}]}], 
        RowBox[{
         RowBox[{"(", 
          RowBox[{
           RowBox[{"-", "2"}], "+", "\[Sigma]"}], ")"}], " ", 
         RowBox[{"(", 
          RowBox[{
           RowBox[{"-", "2"}], "+", "\[Sigma]", "-", 
           RowBox[{"2", " ", "rjk", " ", "\[Sigma]"}], "+", 
           RowBox[{"2", " ", 
            SuperscriptBox["rjk", "2"], " ", "\[Sigma]"}]}], ")"}]}]]}]}], 
     ",", 
     RowBox[{"\[Phi]ijk", "\[Rule]", 
      RowBox[{
       RowBox[{"(", 
        RowBox[{"\[Sigma]", " ", 
         RowBox[{"(", 
          RowBox[{
           RowBox[{"-", "1"}], "+", 
           RowBox[{
            RowBox[{"(", 
             RowBox[{
              RowBox[{"-", "1"}], "+", "rjk"}], ")"}], " ", "rjk", " ", 
            RowBox[{"(", 
             RowBox[{
              RowBox[{"-", "1"}], "+", "F", "+", "\[Phi]ij", "+", "\[Phi]ik", 
              "-", "\[Phi]jk"}], ")"}]}], "-", 
           RowBox[{"rik", " ", 
            RowBox[{"(", 
             RowBox[{
              RowBox[{"-", "1"}], "+", "F", "+", "\[Phi]ij", "-", "\[Phi]ik", 
              "+", "\[Phi]jk"}], ")"}]}], "+", 
           RowBox[{
            SuperscriptBox["rik", "2"], " ", 
            RowBox[{"(", 
             RowBox[{
              RowBox[{"-", "1"}], "+", "F", "+", "\[Phi]ij", "-", "\[Phi]ik", 
              "+", "\[Phi]jk"}], ")"}]}], "-", 
           RowBox[{"rij", " ", 
            RowBox[{"(", 
             RowBox[{
              RowBox[{"-", "1"}], "+", "F", "-", "\[Phi]ij", "+", "\[Phi]ik", 
              "+", "\[Phi]jk"}], ")"}]}], "+", 
           RowBox[{
            SuperscriptBox["rij", "2"], " ", 
            RowBox[{"(", 
             RowBox[{
              RowBox[{"-", "1"}], "+", "F", "-", "\[Phi]ij", "+", "\[Phi]ik", 
              "+", "\[Phi]jk"}], ")"}]}]}], ")"}]}], ")"}], "/", 
       RowBox[{"(", 
        RowBox[{
         RowBox[{"-", "2"}], "+", 
         RowBox[{
          RowBox[{"(", 
           RowBox[{"1", "+", 
            RowBox[{
             RowBox[{"(", 
              RowBox[{
               RowBox[{"-", "1"}], "+", "rij"}], ")"}], " ", "rij"}], "+", 
            RowBox[{
             RowBox[{"(", 
              RowBox[{
               RowBox[{"-", "1"}], "+", "rik"}], ")"}], " ", "rik"}], "+", 
            RowBox[{
             RowBox[{"(", 
              RowBox[{
               RowBox[{"-", "1"}], "+", "rjk"}], ")"}], " ", "rjk"}]}], ")"}],
           " ", "\[Sigma]"}]}], ")"}]}]}]}], "}"}]}], ";"}]], "Input",
 InitializationCell->True,
 CellChangeTimes->{{3.7282839881165953`*^9, 3.7282840076267138`*^9}}],

Cell[BoxData[
 RowBox[{
  RowBox[{"IDcoeffs3RM", "=", 
   RowBox[{"{", 
    RowBox[{
     RowBox[{"F", "\[Rule]", "0"}], ",", 
     RowBox[{"\[Phi]ij", "\[Rule]", "0"}], ",", 
     RowBox[{"\[Phi]ik", "\[Rule]", "0"}], ",", 
     RowBox[{"\[Phi]jk", "\[Rule]", "0"}], ",", 
     RowBox[{"\[Phi]ijk", "\[Rule]", "0"}]}], "}"}]}], ";"}]], "Input",
 InitializationCell->True,
 CellChangeTimes->{{3.761845226266945*^9, 3.761845239319756*^9}, 
   3.761895399370379*^9}],

Cell[CellGroupData[{

Cell[BoxData[
 RowBox[{"FullSimplify", "[", 
  RowBox[{
   RowBox[{
    RowBox[{
     RowBox[{
      RowBox[{"{", 
       RowBox[{"\[Phi]ij", ",", "\[Phi]ijk"}], "}"}], "//.", "IDcoeffs3"}], "/.", 
     RowBox[{"rij", "\[Rule]", 
      RowBox[{"1", "/", "2"}]}]}], "/.", 
    RowBox[{"rik", "\[Rule]", 
     RowBox[{"1", "/", "2"}]}]}], "/.", 
   RowBox[{"rjk", "\[Rule]", 
    RowBox[{"1", "/", "2"}]}]}], "]"}]], "Input",
 CellChangeTimes->{{3.7282843725972023`*^9, 3.728284404366341*^9}}],

Cell[BoxData[
 RowBox[{"{", 
  RowBox[{
   FractionBox[
    RowBox[{"\[Sigma]", " ", 
     RowBox[{"(", 
      RowBox[{"2", "+", "\[Sigma]"}], ")"}]}], 
    RowBox[{
     RowBox[{"(", 
      RowBox[{
       RowBox[{"-", "4"}], "+", "\[Sigma]"}], ")"}], " ", 
     RowBox[{"(", 
      RowBox[{
       RowBox[{"-", "2"}], "+", "\[Sigma]"}], ")"}]}]], ",", 
   RowBox[{"-", 
    FractionBox[
     RowBox[{"\[Sigma]", " ", 
      RowBox[{"(", 
       RowBox[{"8", "+", 
        RowBox[{"\[Sigma]", " ", 
         RowBox[{"(", 
          RowBox[{"12", "+", "\[Sigma]"}], ")"}]}]}], ")"}]}], 
     RowBox[{
      RowBox[{"(", 
       RowBox[{
        RowBox[{"-", "8"}], "+", "\[Sigma]"}], ")"}], " ", 
      RowBox[{"(", 
       RowBox[{
        RowBox[{"-", "4"}], "+", "\[Sigma]"}], ")"}], " ", 
      RowBox[{"(", 
       RowBox[{
        RowBox[{"-", "2"}], "+", "\[Sigma]"}], ")"}]}]]}]}], "}"}]], "Output",
 CellChangeTimes->{{3.7282843949493093`*^9, 3.728284404868535*^9}, 
   3.753016922909164*^9, 3.761747633225636*^9, 3.761895403708749*^9, 
   3.761988650021345*^9, 3.762085666484334*^9}]
}, Open  ]],

Cell[BoxData[
 RowBox[{
  RowBox[{"IDcoeffs3FreeRec", "=", 
   RowBox[{"{", 
    RowBox[{
     RowBox[{"F", "\[Rule]", 
      FractionBox["\[Sigma]", 
       RowBox[{"2", "-", "\[Sigma]"}]]}], ",", 
     RowBox[{"\[Phi]ij", "\[Rule]", 
      FractionBox[
       RowBox[{"\[Sigma]", " ", 
        RowBox[{"(", 
         RowBox[{"2", "+", "\[Sigma]"}], ")"}]}], 
       RowBox[{
        RowBox[{"(", 
         RowBox[{
          RowBox[{"-", "4"}], "+", "\[Sigma]"}], ")"}], " ", 
        RowBox[{"(", 
         RowBox[{
          RowBox[{"-", "2"}], "+", "\[Sigma]"}], ")"}]}]]}], ",", 
     RowBox[{"\[Phi]ik", "\[Rule]", 
      FractionBox[
       RowBox[{"\[Sigma]", " ", 
        RowBox[{"(", 
         RowBox[{"2", "+", "\[Sigma]"}], ")"}]}], 
       RowBox[{
        RowBox[{"(", 
         RowBox[{
          RowBox[{"-", "4"}], "+", "\[Sigma]"}], ")"}], " ", 
        RowBox[{"(", 
         RowBox[{
          RowBox[{"-", "2"}], "+", "\[Sigma]"}], ")"}]}]]}], ",", 
     RowBox[{"\[Phi]jk", "\[Rule]", 
      FractionBox[
       RowBox[{"\[Sigma]", " ", 
        RowBox[{"(", 
         RowBox[{"2", "+", "\[Sigma]"}], ")"}]}], 
       RowBox[{
        RowBox[{"(", 
         RowBox[{
          RowBox[{"-", "4"}], "+", "\[Sigma]"}], ")"}], " ", 
        RowBox[{"(", 
         RowBox[{
          RowBox[{"-", "2"}], "+", "\[Sigma]"}], ")"}]}]]}], ",", 
     RowBox[{"\[Phi]ijk", "\[Rule]", 
      RowBox[{"-", 
       FractionBox[
        RowBox[{"\[Sigma]", " ", 
         RowBox[{"(", 
          RowBox[{"8", "+", 
           RowBox[{"\[Sigma]", " ", 
            RowBox[{"(", 
             RowBox[{"12", "+", "\[Sigma]"}], ")"}]}]}], ")"}]}], 
        RowBox[{
         RowBox[{"(", 
          RowBox[{
           RowBox[{"-", "8"}], "+", "\[Sigma]"}], ")"}], " ", 
         RowBox[{"(", 
          RowBox[{
           RowBox[{"-", "4"}], "+", "\[Sigma]"}], ")"}], " ", 
         RowBox[{"(", 
          RowBox[{
           RowBox[{"-", "2"}], "+", "\[Sigma]"}], ")"}]}]]}]}]}], "}"}]}], 
  ";"}]], "Input",
 InitializationCell->True,
 CellChangeTimes->{{3.7282839881165953`*^9, 3.7282840076267138`*^9}, {
  3.7282844138065147`*^9, 3.728284439832061*^9}}]
}, Closed]],

Cell[CellGroupData[{

Cell[TextData[{
 "Associations generated by modifier effect, neglecting selection on loci ",
 StyleBox["j",
  FontSlant->"Italic"],
 " and ",
 StyleBox["k",
  FontSlant->"Italic"]
}], "Subsection",
 CellChangeTimes->{{3.727806585803021*^9, 3.72780659026051*^9}, {
   3.727807768622343*^9, 3.727807784173266*^9}, {3.727808904462427*^9, 
   3.727808908426907*^9}, 3.727955941924445*^9, {3.72802971261036*^9, 
   3.728029716499724*^9}}],

Cell[CellGroupData[{

Cell[TextData[{
 " ",
 Cell[BoxData[
  FormBox[
   SubscriptBox[
    OverscriptBox["D", "~"], 
    RowBox[{
     StyleBox["ij",
      FontSlant->"Italic"], ",", " ", 
     StyleBox["j",
      FontSlant->"Italic"]}]], TraditionalForm]]],
 " "
}], "Text",
 CellChangeTimes->{
  3.7278077922973413`*^9, {3.7278078988893843`*^9, 3.72780796799376*^9}, {
   3.727808035704301*^9, 3.727808055674547*^9}}],

Cell[CellGroupData[{

Cell[BoxData[
 RowBox[{"rec1", "=", 
  RowBox[{
   RowBox[{
    RowBox[{
     RowBox[{
      RowBox[{"recModNeutr", "[", 
       RowBox[{"{", 
        RowBox[{
         RowBox[{"{", 
          RowBox[{"1", ",", "2"}], "}"}], ",", 
         RowBox[{"{", "2", "}"}]}], "}"}], "]"}], "/.", "r3"}], "/.", 
     "sol03"}], "/.", 
    RowBox[{
     RowBox[{"D0m", "[", 
      RowBox[{"{", 
       RowBox[{
        RowBox[{"{", 
         RowBox[{"1", ",", "2"}], "}"}], ",", 
        RowBox[{"{", "2", "}"}]}], "}"}], "]"}], "\[Rule]", 
     RowBox[{
      RowBox[{"2", 
       RowBox[{"Dtilde", "[", 
        RowBox[{"{", 
         RowBox[{
          RowBox[{"{", "2", "}"}], ",", 
          RowBox[{"{", 
           RowBox[{"1", ",", "2"}], "}"}]}], "}"}], "]"}]}], "-", 
      RowBox[{"D0m", "[", 
       RowBox[{"{", 
        RowBox[{
         RowBox[{"{", "2", "}"}], ",", 
         RowBox[{"{", 
          RowBox[{"1", ",", "2"}], "}"}]}], "}"}], "]"}]}]}]}], "//", 
   "Simplify"}]}]], "Input",
 CellChangeTimes->{{3.728284608550602*^9, 3.728284670239669*^9}, 
   3.7282847445578527`*^9, {3.728284865514385*^9, 3.7282848658859053`*^9}, {
   3.728284947831375*^9, 3.72828496279743*^9}, 3.7530170099640293`*^9, 
   3.761895496691881*^9}],

Cell[BoxData[
 RowBox[{
  FractionBox["1", "2"], " ", 
  RowBox[{"(", 
   RowBox[{
    RowBox[{"\[Sigma]", " ", 
     RowBox[{"Dtilde", "[", 
      RowBox[{"{", 
       RowBox[{
        RowBox[{"{", "2", "}"}], ",", 
        RowBox[{"{", 
         RowBox[{"1", ",", "2"}], "}"}]}], "}"}], "]"}]}], "+", 
    RowBox[{
     RowBox[{"(", 
      RowBox[{"1", "+", 
       RowBox[{"2", " ", "F"}], "+", "\[Phi]ij"}], ")"}], " ", 
     RowBox[{"D0", "[", 
      RowBox[{"{", 
       RowBox[{
        RowBox[{"{", "}"}], ",", 
        RowBox[{"{", 
         RowBox[{"1", ",", "1"}], "}"}]}], "}"}], "]"}], " ", 
     RowBox[{"pq", "[", "2", "]"}]}]}], ")"}]}]], "Output",
 CellChangeTimes->{{3.72828465342413*^9, 3.7282846971469297`*^9}, 
   3.728284752138041*^9, 3.728284866372602*^9, {3.7282849550436*^9, 
   3.728284963436782*^9}, 3.7530170108953323`*^9, 3.761747795510474*^9, 
   3.761895432191827*^9, 3.7618955020124683`*^9}]
}, Open  ]],

Cell[CellGroupData[{

Cell[BoxData[
 RowBox[{"rec2", "=", 
  RowBox[{
   RowBox[{
    RowBox[{
     RowBox[{
      RowBox[{"recModNeutr", "[", 
       RowBox[{"{", 
        RowBox[{
         RowBox[{"{", "2", "}"}], ",", 
         RowBox[{"{", 
          RowBox[{"1", ",", "2"}], "}"}]}], "}"}], "]"}], "/.", "r3"}], "/.", 
     "sol03"}], "/.", 
    RowBox[{
     RowBox[{"D0m", "[", 
      RowBox[{"{", 
       RowBox[{
        RowBox[{"{", 
         RowBox[{"1", ",", "2"}], "}"}], ",", 
        RowBox[{"{", "2", "}"}]}], "}"}], "]"}], "\[Rule]", 
     RowBox[{
      RowBox[{"2", 
       RowBox[{"Dtilde", "[", 
        RowBox[{"{", 
         RowBox[{
          RowBox[{"{", "2", "}"}], ",", 
          RowBox[{"{", 
           RowBox[{"1", ",", "2"}], "}"}]}], "}"}], "]"}]}], "-", 
      RowBox[{"D0m", "[", 
       RowBox[{"{", 
        RowBox[{
         RowBox[{"{", "2", "}"}], ",", 
         RowBox[{"{", 
          RowBox[{"1", ",", "2"}], "}"}]}], "}"}], "]"}]}]}]}], "//", 
   "Simplify"}]}]], "Input",
 CellChangeTimes->{{3.728284608550602*^9, 3.728284670239669*^9}, 
   3.7282847445578527`*^9, {3.728284865514385*^9, 3.7282848658859053`*^9}, {
   3.728284947831375*^9, 3.7282849771894503`*^9}, 3.7530170195719147`*^9, 
   3.761895508947064*^9}],

Cell[BoxData[
 FractionBox[
  RowBox[{
   RowBox[{"\[Sigma]", " ", 
    RowBox[{"(", 
     RowBox[{
      RowBox[{"-", "1"}], "+", 
      RowBox[{"\[Kappa]", " ", "\[Sigma]"}]}], ")"}], " ", 
    RowBox[{"Dtilde", "[", 
     RowBox[{"{", 
      RowBox[{
       RowBox[{"{", "2", "}"}], ",", 
       RowBox[{"{", 
        RowBox[{"1", ",", "2"}], "}"}]}], "}"}], "]"}]}], "+", 
   RowBox[{
    RowBox[{"(", 
     RowBox[{
      RowBox[{"-", "1"}], "+", 
      RowBox[{"2", " ", "F", " ", 
       RowBox[{"(", 
        RowBox[{
         RowBox[{"-", "1"}], "+", "\[Sigma]"}], ")"}]}], "+", "\[Sigma]", "+", 
      RowBox[{
       SuperscriptBox["F", "2"], " ", 
       RowBox[{"(", 
        RowBox[{"\[Sigma]", "-", 
         RowBox[{"\[Kappa]", " ", "\[Sigma]"}]}], ")"}]}], "-", "\[Phi]ij", 
      "+", 
      RowBox[{"\[Kappa]", " ", "\[Sigma]", " ", "\[Phi]ij"}]}], ")"}], " ", 
    RowBox[{"D0", "[", 
     RowBox[{"{", 
      RowBox[{
       RowBox[{"{", "}"}], ",", 
       RowBox[{"{", 
        RowBox[{"1", ",", "1"}], "}"}]}], "}"}], "]"}], " ", 
    RowBox[{"pq", "[", "2", "]"}]}]}], 
  RowBox[{
   RowBox[{"-", "2"}], "+", 
   RowBox[{"2", " ", "\[Kappa]", " ", "\[Sigma]"}]}]]], "Output",
 CellChangeTimes->{{3.72828465342413*^9, 3.7282846971469297`*^9}, 
   3.728284752138041*^9, 3.728284866372602*^9, {3.7282849550436*^9, 
   3.728284977952976*^9}, 3.75301702039699*^9, 3.761747795804098*^9, 
   3.761895436723609*^9, 3.761895510500867*^9}]
}, Open  ]],

Cell[CellGroupData[{

Cell[BoxData[
 RowBox[{"rec3", "=", 
  RowBox[{
   RowBox[{
    RowBox[{
     RowBox[{
      RowBox[{"recModNeutr", "[", 
       RowBox[{"{", 
        RowBox[{
         RowBox[{"{", 
          RowBox[{"1", ",", "3"}], "}"}], ",", 
         RowBox[{"{", "3", "}"}]}], "}"}], "]"}], "/.", "r3"}], "/.", 
     "sol03"}], "/.", 
    RowBox[{
     RowBox[{"D0m", "[", 
      RowBox[{"{", 
       RowBox[{
        RowBox[{"{", 
         RowBox[{"1", ",", "3"}], "}"}], ",", 
        RowBox[{"{", "3", "}"}]}], "}"}], "]"}], "\[Rule]", 
     RowBox[{
      RowBox[{"2", 
       RowBox[{"Dtilde", "[", 
        RowBox[{"{", 
         RowBox[{
          RowBox[{"{", "3", "}"}], ",", 
          RowBox[{"{", 
           RowBox[{"1", ",", "3"}], "}"}]}], "}"}], "]"}]}], "-", 
      RowBox[{"D0m", "[", 
       RowBox[{"{", 
        RowBox[{
         RowBox[{"{", "3", "}"}], ",", 
         RowBox[{"{", 
          RowBox[{"1", ",", "3"}], "}"}]}], "}"}], "]"}]}]}]}], "//", 
   "Simplify"}]}]], "Input",
 CellChangeTimes->{{3.728284608550602*^9, 3.728284670239669*^9}, 
   3.7282847445578527`*^9, {3.728284865514385*^9, 3.7282848658859053`*^9}, {
   3.728284947831375*^9, 3.728284990668027*^9}, 3.7530170281550093`*^9, {
   3.761895512809864*^9, 3.761895520713894*^9}}],

Cell[BoxData[
 RowBox[{
  FractionBox["1", "2"], " ", 
  RowBox[{"(", 
   RowBox[{
    RowBox[{"\[Sigma]", " ", 
     RowBox[{"Dtilde", "[", 
      RowBox[{"{", 
       RowBox[{
        RowBox[{"{", "3", "}"}], ",", 
        RowBox[{"{", 
         RowBox[{"1", ",", "3"}], "}"}]}], "}"}], "]"}]}], "+", 
    RowBox[{
     RowBox[{"(", 
      RowBox[{"1", "+", 
       RowBox[{"2", " ", "F"}], "+", "\[Phi]ik"}], ")"}], " ", 
     RowBox[{"D0", "[", 
      RowBox[{"{", 
       RowBox[{
        RowBox[{"{", "}"}], ",", 
        RowBox[{"{", 
         RowBox[{"1", ",", "1"}], "}"}]}], "}"}], "]"}], " ", 
     RowBox[{"pq", "[", "3", "]"}]}]}], ")"}]}]], "Output",
 CellChangeTimes->{{3.72828465342413*^9, 3.7282846971469297`*^9}, 
   3.728284752138041*^9, 3.728284866372602*^9, {3.7282849550436*^9, 
   3.728284991183539*^9}, 3.753017029232183*^9, 3.761747795907892*^9, 
   3.761895521530511*^9}]
}, Open  ]],

Cell[CellGroupData[{

Cell[BoxData[
 RowBox[{"rec4", "=", 
  RowBox[{
   RowBox[{
    RowBox[{
     RowBox[{
      RowBox[{"recModNeutr", "[", 
       RowBox[{"{", 
        RowBox[{
         RowBox[{"{", "3", "}"}], ",", 
         RowBox[{"{", 
          RowBox[{"1", ",", "3"}], "}"}]}], "}"}], "]"}], "/.", "r3"}], "/.", 
     "sol03"}], "/.", 
    RowBox[{
     RowBox[{"D0m", "[", 
      RowBox[{"{", 
       RowBox[{
        RowBox[{"{", 
         RowBox[{"1", ",", "3"}], "}"}], ",", 
        RowBox[{"{", "3", "}"}]}], "}"}], "]"}], "\[Rule]", 
     RowBox[{
      RowBox[{"2", 
       RowBox[{"Dtilde", "[", 
        RowBox[{"{", 
         RowBox[{
          RowBox[{"{", "3", "}"}], ",", 
          RowBox[{"{", 
           RowBox[{"1", ",", "3"}], "}"}]}], "}"}], "]"}]}], "-", 
      RowBox[{"D0m", "[", 
       RowBox[{"{", 
        RowBox[{
         RowBox[{"{", "3", "}"}], ",", 
         RowBox[{"{", 
          RowBox[{"1", ",", "3"}], "}"}]}], "}"}], "]"}]}]}]}], "//", 
   "Simplify"}]}]], "Input",
 CellChangeTimes->{{3.728284608550602*^9, 3.728284670239669*^9}, 
   3.7282847445578527`*^9, {3.728284865514385*^9, 3.7282848658859053`*^9}, {
   3.728284947831375*^9, 3.728285002416684*^9}, 3.753017035883842*^9, {
   3.761895526466978*^9, 3.7618955279704933`*^9}}],

Cell[BoxData[
 FractionBox[
  RowBox[{
   RowBox[{"\[Sigma]", " ", 
    RowBox[{"(", 
     RowBox[{
      RowBox[{"-", "1"}], "+", 
      RowBox[{"\[Kappa]", " ", "\[Sigma]"}]}], ")"}], " ", 
    RowBox[{"Dtilde", "[", 
     RowBox[{"{", 
      RowBox[{
       RowBox[{"{", "3", "}"}], ",", 
       RowBox[{"{", 
        RowBox[{"1", ",", "3"}], "}"}]}], "}"}], "]"}]}], "+", 
   RowBox[{
    RowBox[{"(", 
     RowBox[{
      RowBox[{"-", "1"}], "+", 
      RowBox[{"2", " ", "F", " ", 
       RowBox[{"(", 
        RowBox[{
         RowBox[{"-", "1"}], "+", "\[Sigma]"}], ")"}]}], "+", "\[Sigma]", "+", 
      RowBox[{
       SuperscriptBox["F", "2"], " ", 
       RowBox[{"(", 
        RowBox[{"\[Sigma]", "-", 
         RowBox[{"\[Kappa]", " ", "\[Sigma]"}]}], ")"}]}], "-", "\[Phi]ik", 
      "+", 
      RowBox[{"\[Kappa]", " ", "\[Sigma]", " ", "\[Phi]ik"}]}], ")"}], " ", 
    RowBox[{"D0", "[", 
     RowBox[{"{", 
      RowBox[{
       RowBox[{"{", "}"}], ",", 
       RowBox[{"{", 
        RowBox[{"1", ",", "1"}], "}"}]}], "}"}], "]"}], " ", 
    RowBox[{"pq", "[", "3", "]"}]}]}], 
  RowBox[{
   RowBox[{"-", "2"}], "+", 
   RowBox[{"2", " ", "\[Kappa]", " ", "\[Sigma]"}]}]]], "Output",
 CellChangeTimes->{{3.72828465342413*^9, 3.7282846971469297`*^9}, 
   3.728284752138041*^9, 3.728284866372602*^9, {3.7282849550436*^9, 
   3.728285003031741*^9}, 3.753017036813054*^9, 3.7617477960443296`*^9, 
   3.761895528756469*^9}]
}, Open  ]],

Cell[CellGroupData[{

Cell[BoxData[
 RowBox[{"sol", "=", 
  RowBox[{
   RowBox[{"Simplify", "[", 
    RowBox[{"Solve", "[", 
     RowBox[{
      RowBox[{"{", 
       RowBox[{
        RowBox[{
         RowBox[{"Dtilde", "[", 
          RowBox[{"{", 
           RowBox[{
            RowBox[{"{", "2", "}"}], ",", 
            RowBox[{"{", 
             RowBox[{"1", ",", "2"}], "}"}]}], "}"}], "]"}], "\[Equal]", 
         RowBox[{
          RowBox[{"(", 
           RowBox[{"rec1", "+", "rec2"}], ")"}], "/", "2"}]}], ",", 
        RowBox[{
         RowBox[{"Dtilde", "[", 
          RowBox[{"{", 
           RowBox[{
            RowBox[{"{", "3", "}"}], ",", 
            RowBox[{"{", 
             RowBox[{"1", ",", "3"}], "}"}]}], "}"}], "]"}], "\[Equal]", 
         RowBox[{
          RowBox[{"(", 
           RowBox[{"rec3", "+", "rec4"}], ")"}], "/", "2"}]}]}], "}"}], ",", 
      RowBox[{"{", 
       RowBox[{
        RowBox[{"Dtilde", "[", 
         RowBox[{"{", 
          RowBox[{
           RowBox[{"{", "2", "}"}], ",", 
           RowBox[{"{", 
            RowBox[{"1", ",", "2"}], "}"}]}], "}"}], "]"}], ",", 
        RowBox[{"Dtilde", "[", 
         RowBox[{"{", 
          RowBox[{
           RowBox[{"{", "3", "}"}], ",", 
           RowBox[{"{", 
            RowBox[{"1", ",", "3"}], "}"}]}], "}"}], "]"}]}], "}"}]}], "]"}], 
    "]"}], "\[LeftDoubleBracket]", "1", "\[RightDoubleBracket]"}]}]], "Input",
 CellChangeTimes->{{3.7282848004648857`*^9, 3.7282849151139803`*^9}, {
   3.728285016438045*^9, 3.728285039891613*^9}, 3.753017056443502*^9, {
   3.7618955507221327`*^9, 3.761895593523059*^9}}],

Cell[BoxData[
 RowBox[{"{", 
  RowBox[{
   RowBox[{
    RowBox[{"Dtilde", "[", 
     RowBox[{"{", 
      RowBox[{
       RowBox[{"{", "2", "}"}], ",", 
       RowBox[{"{", 
        RowBox[{"1", ",", "2"}], "}"}]}], "}"}], "]"}], "\[Rule]", 
    FractionBox[
     RowBox[{
      RowBox[{"(", 
       RowBox[{
        RowBox[{
         SuperscriptBox["F", "2"], " ", 
         RowBox[{"(", 
          RowBox[{
           RowBox[{"-", "1"}], "+", "\[Kappa]"}], ")"}], " ", "\[Sigma]"}], 
        "-", 
        RowBox[{"2", " ", "F", " ", 
         RowBox[{"(", 
          RowBox[{
           RowBox[{"-", "2"}], "+", "\[Sigma]", "+", 
           RowBox[{"\[Kappa]", " ", "\[Sigma]"}]}], ")"}]}], "+", 
        RowBox[{"2", " ", 
         RowBox[{"(", 
          RowBox[{"1", "+", "\[Phi]ij"}], ")"}]}], "-", 
        RowBox[{"\[Sigma]", " ", 
         RowBox[{"(", 
          RowBox[{"1", "+", "\[Kappa]", "+", 
           RowBox[{"2", " ", "\[Kappa]", " ", "\[Phi]ij"}]}], ")"}]}]}], 
       ")"}], " ", 
      RowBox[{"D0", "[", 
       RowBox[{"{", 
        RowBox[{
         RowBox[{"{", "}"}], ",", 
         RowBox[{"{", 
          RowBox[{"1", ",", "1"}], "}"}]}], "}"}], "]"}], " ", 
      RowBox[{"pq", "[", "2", "]"}]}], 
     RowBox[{"2", " ", 
      RowBox[{"(", 
       RowBox[{
        RowBox[{"-", "2"}], "+", "\[Sigma]"}], ")"}], " ", 
      RowBox[{"(", 
       RowBox[{
        RowBox[{"-", "1"}], "+", 
        RowBox[{"\[Kappa]", " ", "\[Sigma]"}]}], ")"}]}]]}], ",", 
   RowBox[{
    RowBox[{"Dtilde", "[", 
     RowBox[{"{", 
      RowBox[{
       RowBox[{"{", "3", "}"}], ",", 
       RowBox[{"{", 
        RowBox[{"1", ",", "3"}], "}"}]}], "}"}], "]"}], "\[Rule]", 
    FractionBox[
     RowBox[{
      RowBox[{"(", 
       RowBox[{
        RowBox[{
         SuperscriptBox["F", "2"], " ", 
         RowBox[{"(", 
          RowBox[{
           RowBox[{"-", "1"}], "+", "\[Kappa]"}], ")"}], " ", "\[Sigma]"}], 
        "-", 
        RowBox[{"2", " ", "F", " ", 
         RowBox[{"(", 
          RowBox[{
           RowBox[{"-", "2"}], "+", "\[Sigma]", "+", 
           RowBox[{"\[Kappa]", " ", "\[Sigma]"}]}], ")"}]}], "+", 
        RowBox[{"2", " ", 
         RowBox[{"(", 
          RowBox[{"1", "+", "\[Phi]ik"}], ")"}]}], "-", 
        RowBox[{"\[Sigma]", " ", 
         RowBox[{"(", 
          RowBox[{"1", "+", "\[Kappa]", "+", 
           RowBox[{"2", " ", "\[Kappa]", " ", "\[Phi]ik"}]}], ")"}]}]}], 
       ")"}], " ", 
      RowBox[{"D0", "[", 
       RowBox[{"{", 
        RowBox[{
         RowBox[{"{", "}"}], ",", 
         RowBox[{"{", 
          RowBox[{"1", ",", "1"}], "}"}]}], "}"}], "]"}], " ", 
      RowBox[{"pq", "[", "3", "]"}]}], 
     RowBox[{"2", " ", 
      RowBox[{"(", 
       RowBox[{
        RowBox[{"-", "2"}], "+", "\[Sigma]"}], ")"}], " ", 
      RowBox[{"(", 
       RowBox[{
        RowBox[{"-", "1"}], "+", 
        RowBox[{"\[Kappa]", " ", "\[Sigma]"}]}], ")"}]}]]}]}], 
  "}"}]], "Output",
 CellChangeTimes->{
  3.728284856581957*^9, 3.728284916703219*^9, 3.728285040946992*^9, {
   3.753017048038064*^9, 3.753017057145794*^9}, 3.761747822875494*^9, 
   3.761895595671913*^9}]
}, Open  ]]
}, Closed]],

Cell[BoxData[
 RowBox[{
  RowBox[{"sol", "=", 
   RowBox[{"{", 
    RowBox[{
     RowBox[{
      RowBox[{"Dtilde", "[", 
       RowBox[{"{", 
        RowBox[{
         RowBox[{"{", "2", "}"}], ",", 
         RowBox[{"{", 
          RowBox[{"1", ",", "2"}], "}"}]}], "}"}], "]"}], "\[Rule]", 
      RowBox[{"\[Xi]212", " ", 
       RowBox[{"D0", "[", 
        RowBox[{"{", 
         RowBox[{
          RowBox[{"{", "}"}], ",", 
          RowBox[{"{", 
           RowBox[{"1", ",", "1"}], "}"}]}], "}"}], "]"}], " ", 
       RowBox[{"pq", "[", "2", "]"}]}]}], ",", 
     RowBox[{
      RowBox[{"Dtilde", "[", 
       RowBox[{"{", 
        RowBox[{
         RowBox[{"{", "3", "}"}], ",", 
         RowBox[{"{", 
          RowBox[{"1", ",", "3"}], "}"}]}], "}"}], "]"}], "\[Rule]", 
      RowBox[{"\[Xi]313", " ", 
       RowBox[{"D0", "[", 
        RowBox[{"{", 
         RowBox[{
          RowBox[{"{", "}"}], ",", 
          RowBox[{"{", 
           RowBox[{"1", ",", "1"}], "}"}]}], "}"}], "]"}], " ", 
       RowBox[{"pq", "[", "3", "]"}]}]}]}], "}"}]}], ";"}]], "Input",
 CellChangeTimes->{{3.7282850950668573`*^9, 3.728285148064439*^9}, 
   3.753017112283477*^9, {3.753017532348083*^9, 3.7530175498916473`*^9}, {
   3.7618956055862617`*^9, 3.761895619193643*^9}}],

Cell[BoxData[
 RowBox[{
  RowBox[{"\[Xi]coeffs", "=", 
   RowBox[{"{", 
    RowBox[{
     RowBox[{"\[Xi]212", "\[Rule]", 
      FractionBox[
       RowBox[{"(", 
        RowBox[{
         RowBox[{
          SuperscriptBox["F", "2"], " ", 
          RowBox[{"(", 
           RowBox[{
            RowBox[{"-", "1"}], "+", "\[Kappa]"}], ")"}], " ", "\[Sigma]"}], 
         "-", 
         RowBox[{"2", " ", "F", " ", 
          RowBox[{"(", 
           RowBox[{
            RowBox[{"-", "2"}], "+", "\[Sigma]", "+", 
            RowBox[{"\[Kappa]", " ", "\[Sigma]"}]}], ")"}]}], "+", 
         RowBox[{"2", " ", 
          RowBox[{"(", 
           RowBox[{"1", "+", "\[Phi]ij"}], ")"}]}], "-", 
         RowBox[{"\[Sigma]", " ", 
          RowBox[{"(", 
           RowBox[{"1", "+", "\[Kappa]", "+", 
            RowBox[{"2", " ", "\[Kappa]", " ", "\[Phi]ij"}]}], ")"}]}]}], 
        ")"}], 
       RowBox[{"2", " ", 
        RowBox[{"(", 
         RowBox[{
          RowBox[{"-", "2"}], "+", "\[Sigma]"}], ")"}], " ", 
        RowBox[{"(", 
         RowBox[{
          RowBox[{"-", "1"}], "+", 
          RowBox[{"\[Kappa]", " ", "\[Sigma]"}]}], ")"}]}]]}], ",", 
     RowBox[{"\[Xi]313", "\[Rule]", 
      FractionBox[
       RowBox[{"(", 
        RowBox[{
         RowBox[{
          SuperscriptBox["F", "2"], " ", 
          RowBox[{"(", 
           RowBox[{
            RowBox[{"-", "1"}], "+", "\[Kappa]"}], ")"}], " ", "\[Sigma]"}], 
         "-", 
         RowBox[{"2", " ", "F", " ", 
          RowBox[{"(", 
           RowBox[{
            RowBox[{"-", "2"}], "+", "\[Sigma]", "+", 
            RowBox[{"\[Kappa]", " ", "\[Sigma]"}]}], ")"}]}], "+", 
         RowBox[{"2", " ", 
          RowBox[{"(", 
           RowBox[{"1", "+", "\[Phi]ik"}], ")"}]}], "-", 
         RowBox[{"\[Sigma]", " ", 
          RowBox[{"(", 
           RowBox[{"1", "+", "\[Kappa]", "+", 
            RowBox[{"2", " ", "\[Kappa]", " ", "\[Phi]ik"}]}], ")"}]}]}], 
        ")"}], 
       RowBox[{"2", " ", 
        RowBox[{"(", 
         RowBox[{
          RowBox[{"-", "2"}], "+", "\[Sigma]"}], ")"}], " ", 
        RowBox[{"(", 
         RowBox[{
          RowBox[{"-", "1"}], "+", 
          RowBox[{"\[Kappa]", " ", "\[Sigma]"}]}], ")"}]}]]}]}], "}"}]}], 
  ";"}]], "Input",
 CellChangeTimes->{{3.728285150036907*^9, 3.728285224447792*^9}, {
  3.7618956415236483`*^9, 3.761895663058651*^9}, {3.761895698539253*^9, 
  3.761895712282954*^9}}],

Cell[CellGroupData[{

Cell[TextData[{
 " ",
 Cell[BoxData[
  FormBox[
   SubscriptBox[
    OverscriptBox["D", "~"], 
    RowBox[{
     StyleBox["ijk",
      FontSlant->"Italic"], ",", " ", 
     StyleBox["jk",
      FontSlant->"Italic"]}]], TraditionalForm]]],
 " "
}], "Text",
 CellChangeTimes->{
  3.7278077922973413`*^9, {3.7278078988893843`*^9, 3.72780796799376*^9}, {
   3.727808035704301*^9, 3.727808055674547*^9}, {3.7279562619504833`*^9, 
   3.727956263425622*^9}}],

Cell[CellGroupData[{

Cell[BoxData[
 RowBox[{"rec1", "=", 
  RowBox[{
   RowBox[{
    RowBox[{
     RowBox[{
      RowBox[{
       RowBox[{
        RowBox[{
         RowBox[{"recModNeutr", "[", 
          RowBox[{"{", 
           RowBox[{
            RowBox[{"{", 
             RowBox[{"2", ",", "3"}], "}"}], ",", 
            RowBox[{"{", 
             RowBox[{"1", ",", "2", ",", "3"}], "}"}]}], "}"}], "]"}], "/.", 
         "r3"}], "/.", "sol03"}], "/.", 
       RowBox[{
        RowBox[{"D0m", "[", 
         RowBox[{"{", 
          RowBox[{
           RowBox[{"{", 
            RowBox[{"1", ",", "2", ",", "3"}], "}"}], ",", 
           RowBox[{"{", 
            RowBox[{"2", ",", "3"}], "}"}]}], "}"}], "]"}], "\[Rule]", 
        RowBox[{
         RowBox[{"2", 
          RowBox[{"Dtilde", "[", 
           RowBox[{"{", 
            RowBox[{
             RowBox[{"{", 
              RowBox[{"2", ",", "3"}], "}"}], ",", 
             RowBox[{"{", 
              RowBox[{"1", ",", "2", ",", "3"}], "}"}]}], "}"}], "]"}]}], "-", 
         RowBox[{"D0m", "[", 
          RowBox[{"{", 
           RowBox[{
            RowBox[{"{", 
             RowBox[{"2", ",", "3"}], "}"}], ",", 
            RowBox[{"{", 
             RowBox[{"1", ",", "2", ",", "3"}], "}"}]}], "}"}], "]"}]}]}]}], "/.", 
      RowBox[{
       RowBox[{"D0m", "[", 
        RowBox[{"{", 
         RowBox[{
          RowBox[{"{", 
           RowBox[{"1", ",", "2"}], "}"}], ",", 
          RowBox[{"{", "2", "}"}]}], "}"}], "]"}], "\[Rule]", 
       RowBox[{
        RowBox[{"2", 
         RowBox[{"Dtilde", "[", 
          RowBox[{"{", 
           RowBox[{
            RowBox[{"{", "2", "}"}], ",", 
            RowBox[{"{", 
             RowBox[{"1", ",", "2"}], "}"}]}], "}"}], "]"}]}], "-", 
        RowBox[{"D0m", "[", 
         RowBox[{"{", 
          RowBox[{
           RowBox[{"{", "2", "}"}], ",", 
           RowBox[{"{", 
            RowBox[{"1", ",", "2"}], "}"}]}], "}"}], "]"}]}]}]}], "/.", 
     RowBox[{
      RowBox[{"D0m", "[", 
       RowBox[{"{", 
        RowBox[{
         RowBox[{"{", 
          RowBox[{"1", ",", "3"}], "}"}], ",", 
         RowBox[{"{", "3", "}"}]}], "}"}], "]"}], "\[Rule]", 
      RowBox[{
       RowBox[{"2", 
        RowBox[{"Dtilde", "[", 
         RowBox[{"{", 
          RowBox[{
           RowBox[{"{", "3", "}"}], ",", 
           RowBox[{"{", 
            RowBox[{"1", ",", "3"}], "}"}]}], "}"}], "]"}]}], "-", 
       RowBox[{"D0m", "[", 
        RowBox[{"{", 
         RowBox[{
          RowBox[{"{", "3", "}"}], ",", 
          RowBox[{"{", 
           RowBox[{"1", ",", "3"}], "}"}]}], "}"}], "]"}]}]}]}], "/.", 
    "sol"}], "//", "FullSimplify"}]}]], "Input",
 CellChangeTimes->{{3.728300662307438*^9, 3.7283006739090843`*^9}, {
   3.7283007066493273`*^9, 3.728300725397665*^9}, {3.7283013229282017`*^9, 
   3.728301327582754*^9}, 3.753017181572075*^9, {3.753017567155611*^9, 
   3.753017567691341*^9}, {3.7618957776421623`*^9, 3.761895818857847*^9}}],

Cell[BoxData[
 RowBox[{
  FractionBox["1", 
   RowBox[{
    RowBox[{"-", "2"}], "+", 
    RowBox[{"2", " ", "\[Kappa]", " ", "\[Sigma]"}]}]], 
  RowBox[{"(", 
   RowBox[{
    RowBox[{
     RowBox[{"(", 
      RowBox[{"1", "+", 
       RowBox[{"2", " ", 
        RowBox[{"(", 
         RowBox[{
          RowBox[{"-", "1"}], "+", "rjk"}], ")"}], " ", "rjk"}]}], ")"}], " ",
      "\[Sigma]", " ", 
     RowBox[{"(", 
      RowBox[{
       RowBox[{"-", "1"}], "+", 
       RowBox[{"\[Kappa]", " ", "\[Sigma]"}]}], ")"}], " ", 
     RowBox[{"Dtilde", "[", 
      RowBox[{"{", 
       RowBox[{
        RowBox[{"{", 
         RowBox[{"2", ",", "3"}], "}"}], ",", 
        RowBox[{"{", 
         RowBox[{"1", ",", "2", ",", "3"}], "}"}]}], "}"}], "]"}]}], "+", 
    RowBox[{
     RowBox[{"(", 
      RowBox[{
       RowBox[{"-", "1"}], "-", 
       RowBox[{"F", " ", 
        RowBox[{"(", 
         RowBox[{
          RowBox[{"-", "1"}], "+", 
          RowBox[{"2", " ", 
           RowBox[{"(", 
            RowBox[{
             RowBox[{"-", "1"}], "+", "rjk"}], ")"}], " ", "rjk"}]}], ")"}], 
        " ", 
        RowBox[{"(", 
         RowBox[{
          RowBox[{"-", "1"}], "+", "\[Sigma]"}], ")"}]}], "+", "\[Sigma]", 
       "+", 
       RowBox[{"4", " ", 
        SuperscriptBox["F", "2"], " ", 
        RowBox[{"(", 
         RowBox[{
          RowBox[{"-", "1"}], "+", "rjk"}], ")"}], " ", "rjk", " ", 
        RowBox[{"(", 
         RowBox[{
          RowBox[{"-", "1"}], "+", "\[Kappa]"}], ")"}], " ", "\[Sigma]"}], 
       "-", "\[Phi]ijk", "+", 
       RowBox[{"\[Kappa]", " ", "\[Sigma]", " ", "\[Phi]ijk"}], "+", 
       RowBox[{
        RowBox[{"(", 
         RowBox[{
          RowBox[{"-", "1"}], "+", "\[Sigma]"}], ")"}], " ", "\[Phi]jk"}], 
       "-", 
       RowBox[{"F", " ", 
        RowBox[{"(", 
         RowBox[{"1", "+", 
          RowBox[{"2", " ", 
           RowBox[{"(", 
            RowBox[{
             RowBox[{"-", "1"}], "+", "rjk"}], ")"}], " ", "rjk"}]}], ")"}], 
        " ", 
        RowBox[{"(", 
         RowBox[{
          RowBox[{"-", "1"}], "+", "\[Kappa]"}], ")"}], " ", "\[Sigma]", " ", 
        "\[Phi]jk"}], "+", 
       RowBox[{"2", " ", "rjk", " ", 
        RowBox[{"(", 
         RowBox[{"1", "+", 
          RowBox[{"\[Kappa]", " ", 
           RowBox[{"(", 
            RowBox[{"\[Xi]212", "+", "\[Xi]313"}], ")"}], " ", 
           SuperscriptBox["\[Sigma]", "2"]}], "-", "\[Phi]ij", "+", 
          "\[Phi]ijk", "-", "\[Phi]ik", "+", "\[Phi]jk", "-", 
          RowBox[{"\[Sigma]", " ", 
           RowBox[{"(", 
            RowBox[{"1", "+", "\[Xi]212", "+", "\[Xi]313", "-", 
             RowBox[{"\[Kappa]", " ", 
              RowBox[{"(", 
               RowBox[{"\[Phi]ij", "-", "\[Phi]ijk", "+", "\[Phi]ik"}], 
               ")"}]}], "+", "\[Phi]jk"}], ")"}]}]}], ")"}]}], "-", 
       RowBox[{"2", " ", 
        SuperscriptBox["rjk", "2"], " ", 
        RowBox[{"(", 
         RowBox[{"1", "+", 
          RowBox[{"\[Kappa]", " ", 
           RowBox[{"(", 
            RowBox[{"\[Xi]212", "+", "\[Xi]313"}], ")"}], " ", 
           SuperscriptBox["\[Sigma]", "2"]}], "-", "\[Phi]ij", "+", 
          "\[Phi]ijk", "-", "\[Phi]ik", "+", "\[Phi]jk", "-", 
          RowBox[{"\[Sigma]", " ", 
           RowBox[{"(", 
            RowBox[{"1", "+", "\[Xi]212", "+", "\[Xi]313", "-", 
             RowBox[{"\[Kappa]", " ", 
              RowBox[{"(", 
               RowBox[{"\[Phi]ij", "-", "\[Phi]ijk", "+", "\[Phi]ik"}], 
               ")"}]}], "+", "\[Phi]jk"}], ")"}]}]}], ")"}]}]}], ")"}], " ", 
     RowBox[{"D0", "[", 
      RowBox[{"{", 
       RowBox[{
        RowBox[{"{", "}"}], ",", 
        RowBox[{"{", 
         RowBox[{"1", ",", "1"}], "}"}]}], "}"}], "]"}], " ", 
     RowBox[{"pq", "[", "2", "]"}], " ", 
     RowBox[{"pq", "[", "3", "]"}]}]}], ")"}]}]], "Output",
 CellChangeTimes->{
  3.7283006751631193`*^9, {3.728300709909336*^9, 3.728300727298944*^9}, 
   3.728301331877822*^9, 3.753017185909943*^9, 3.753017298309914*^9, 
   3.753017556198263*^9, 3.7530175948388987`*^9, 3.761747849087801*^9, 
   3.761895768407794*^9, 3.7618958271622343`*^9}]
}, Open  ]],

Cell[CellGroupData[{

Cell[BoxData[
 RowBox[{"rec2", "=", 
  RowBox[{
   RowBox[{
    RowBox[{
     RowBox[{
      RowBox[{
       RowBox[{
        RowBox[{
         RowBox[{"recModNeutr", "[", 
          RowBox[{"{", 
           RowBox[{
            RowBox[{"{", 
             RowBox[{"1", ",", "2", ",", "3"}], "}"}], ",", 
            RowBox[{"{", 
             RowBox[{"2", ",", "3"}], "}"}]}], "}"}], "]"}], "/.", "r3"}], "/.",
         "sol03"}], "/.", 
       RowBox[{
        RowBox[{"D0m", "[", 
         RowBox[{"{", 
          RowBox[{
           RowBox[{"{", 
            RowBox[{"1", ",", "2", ",", "3"}], "}"}], ",", 
           RowBox[{"{", 
            RowBox[{"2", ",", "3"}], "}"}]}], "}"}], "]"}], "\[Rule]", 
        RowBox[{
         RowBox[{"2", 
          RowBox[{"Dtilde", "[", 
           RowBox[{"{", 
            RowBox[{
             RowBox[{"{", 
              RowBox[{"2", ",", "3"}], "}"}], ",", 
             RowBox[{"{", 
              RowBox[{"1", ",", "2", ",", "3"}], "}"}]}], "}"}], "]"}]}], "-", 
         RowBox[{"D0m", "[", 
          RowBox[{"{", 
           RowBox[{
            RowBox[{"{", 
             RowBox[{"2", ",", "3"}], "}"}], ",", 
            RowBox[{"{", 
             RowBox[{"1", ",", "2", ",", "3"}], "}"}]}], "}"}], "]"}]}]}]}], "/.", 
      RowBox[{
       RowBox[{"D0m", "[", 
        RowBox[{"{", 
         RowBox[{
          RowBox[{"{", 
           RowBox[{"1", ",", "2"}], "}"}], ",", 
          RowBox[{"{", "2", "}"}]}], "}"}], "]"}], "\[Rule]", 
       RowBox[{
        RowBox[{"2", 
         RowBox[{"Dtilde", "[", 
          RowBox[{"{", 
           RowBox[{
            RowBox[{"{", "2", "}"}], ",", 
            RowBox[{"{", 
             RowBox[{"1", ",", "2"}], "}"}]}], "}"}], "]"}]}], "-", 
        RowBox[{"D0m", "[", 
         RowBox[{"{", 
          RowBox[{
           RowBox[{"{", "2", "}"}], ",", 
           RowBox[{"{", 
            RowBox[{"1", ",", "2"}], "}"}]}], "}"}], "]"}]}]}]}], "/.", 
     RowBox[{
      RowBox[{"D0m", "[", 
       RowBox[{"{", 
        RowBox[{
         RowBox[{"{", 
          RowBox[{"1", ",", "3"}], "}"}], ",", 
         RowBox[{"{", "3", "}"}]}], "}"}], "]"}], "\[Rule]", 
      RowBox[{
       RowBox[{"2", 
        RowBox[{"Dtilde", "[", 
         RowBox[{"{", 
          RowBox[{
           RowBox[{"{", "3", "}"}], ",", 
           RowBox[{"{", 
            RowBox[{"1", ",", "3"}], "}"}]}], "}"}], "]"}]}], "-", 
       RowBox[{"D0m", "[", 
        RowBox[{"{", 
         RowBox[{
          RowBox[{"{", "3", "}"}], ",", 
          RowBox[{"{", 
           RowBox[{"1", ",", "3"}], "}"}]}], "}"}], "]"}]}]}]}], "/.", 
    "sol"}], "//", "FullSimplify"}]}]], "Input",
 CellChangeTimes->{{3.728300662307438*^9, 3.7283006739090843`*^9}, {
   3.7283007066493273`*^9, 3.728300725397665*^9}, {3.7283013229282017`*^9, 
   3.728301345221284*^9}, 3.753017217419156*^9, {3.753017605748378*^9, 
   3.753017606251465*^9}, 3.761895837883533*^9}],

Cell[BoxData[
 RowBox[{
  FractionBox["1", "2"], " ", 
  RowBox[{"(", 
   RowBox[{
    RowBox[{
     RowBox[{"(", 
      RowBox[{"1", "+", 
       RowBox[{"2", " ", 
        RowBox[{"(", 
         RowBox[{
          RowBox[{"-", "1"}], "+", "rjk"}], ")"}], " ", "rjk"}]}], ")"}], " ",
      "\[Sigma]", " ", 
     RowBox[{"Dtilde", "[", 
      RowBox[{"{", 
       RowBox[{
        RowBox[{"{", 
         RowBox[{"2", ",", "3"}], "}"}], ",", 
        RowBox[{"{", 
         RowBox[{"1", ",", "2", ",", "3"}], "}"}]}], "}"}], "]"}]}], "+", 
    RowBox[{
     RowBox[{"(", 
      RowBox[{"1", "+", 
       RowBox[{"F", " ", 
        RowBox[{"(", 
         RowBox[{"1", "-", 
          RowBox[{"2", " ", 
           RowBox[{"(", 
            RowBox[{
             RowBox[{"-", "1"}], "+", "rjk"}], ")"}], " ", "rjk"}]}], ")"}]}],
        "+", "\[Phi]ijk", "-", 
       RowBox[{"2", " ", 
        RowBox[{"(", 
         RowBox[{
          RowBox[{"-", "1"}], "+", "rjk"}], ")"}], " ", "rjk", " ", 
        RowBox[{"(", 
         RowBox[{
          RowBox[{"-", "1"}], "+", 
          RowBox[{
           RowBox[{"(", 
            RowBox[{"\[Xi]212", "+", "\[Xi]313"}], ")"}], " ", "\[Sigma]"}], 
          "+", "\[Phi]ij", "-", "\[Phi]ijk", "+", "\[Phi]ik", "-", 
          "\[Phi]jk"}], ")"}]}], "+", "\[Phi]jk"}], ")"}], " ", 
     RowBox[{"D0", "[", 
      RowBox[{"{", 
       RowBox[{
        RowBox[{"{", "}"}], ",", 
        RowBox[{"{", 
         RowBox[{"1", ",", "1"}], "}"}]}], "}"}], "]"}], " ", 
     RowBox[{"pq", "[", "2", "]"}], " ", 
     RowBox[{"pq", "[", "3", "]"}]}]}], ")"}]}]], "Output",
 CellChangeTimes->{
  3.7283006751631193`*^9, {3.728300709909336*^9, 3.728300727298944*^9}, {
   3.728301331877822*^9, 3.72830134825242*^9}, 3.753017220414104*^9, 
   3.7530175636882668`*^9, 3.753017609565112*^9, 3.7617478538778048`*^9, 
   3.7618958442222958`*^9}]
}, Open  ]],

Cell[CellGroupData[{

Cell[BoxData[
 RowBox[{"sol1", "=", 
  RowBox[{
   RowBox[{"Simplify", "[", 
    RowBox[{"Solve", "[", 
     RowBox[{
      RowBox[{
       RowBox[{"Dtilde", "[", 
        RowBox[{"{", 
         RowBox[{
          RowBox[{"{", 
           RowBox[{"2", ",", "3"}], "}"}], ",", 
          RowBox[{"{", 
           RowBox[{"1", ",", "2", ",", "3"}], "}"}]}], "}"}], "]"}], 
       "\[Equal]", 
       RowBox[{
        RowBox[{"(", 
         RowBox[{"rec1", "+", "rec2"}], ")"}], "/", "2"}]}], ",", 
      RowBox[{"Dtilde", "[", 
       RowBox[{"{", 
        RowBox[{
         RowBox[{"{", 
          RowBox[{"2", ",", "3"}], "}"}], ",", 
         RowBox[{"{", 
          RowBox[{"1", ",", "2", ",", "3"}], "}"}]}], "}"}], "]"}]}], "]"}], 
    "]"}], "\[LeftDoubleBracket]", "1", "\[RightDoubleBracket]"}]}]], "Input",
 CellChangeTimes->{{3.7282848004648857`*^9, 3.7282849151139803`*^9}, {
  3.728285016438045*^9, 3.728285039891613*^9}, {3.7282854833740396`*^9, 
  3.728285583477207*^9}, {3.72828561687477*^9, 3.728285638819106*^9}, {
  3.7282857193141003`*^9, 3.728285742556368*^9}, {3.728300839295603*^9, 
  3.728300939898999*^9}, {3.728301375948209*^9, 3.728301404820084*^9}, {
  3.728301464685812*^9, 3.7283014655843477`*^9}, {3.761895854595448*^9, 
  3.7618958689074574`*^9}}],

Cell[BoxData[
 RowBox[{"{", 
  RowBox[{
   RowBox[{"Dtilde", "[", 
    RowBox[{"{", 
     RowBox[{
      RowBox[{"{", 
       RowBox[{"2", ",", "3"}], "}"}], ",", 
      RowBox[{"{", 
       RowBox[{"1", ",", "2", ",", "3"}], "}"}]}], "}"}], "]"}], "\[Rule]", 
   RowBox[{
    FractionBox["1", 
     RowBox[{"4", " ", 
      RowBox[{"(", 
       RowBox[{"1", "+", 
        RowBox[{
         RowBox[{"(", 
          RowBox[{
           RowBox[{"-", 
            FractionBox["1", "2"]}], "+", "rjk", "-", 
           SuperscriptBox["rjk", "2"]}], ")"}], " ", "\[Sigma]"}]}], ")"}]}]], 
    RowBox[{
     RowBox[{"(", 
      RowBox[{"1", "+", 
       RowBox[{"F", " ", 
        RowBox[{"(", 
         RowBox[{"1", "-", 
          RowBox[{"2", " ", 
           RowBox[{"(", 
            RowBox[{
             RowBox[{"-", "1"}], "+", "rjk"}], ")"}], " ", "rjk"}]}], ")"}]}],
        "+", "\[Phi]ijk", "-", 
       RowBox[{"2", " ", 
        RowBox[{"(", 
         RowBox[{
          RowBox[{"-", "1"}], "+", "rjk"}], ")"}], " ", "rjk", " ", 
        RowBox[{"(", 
         RowBox[{
          RowBox[{"-", "1"}], "+", 
          RowBox[{
           RowBox[{"(", 
            RowBox[{"\[Xi]212", "+", "\[Xi]313"}], ")"}], " ", "\[Sigma]"}], 
          "+", "\[Phi]ij", "-", "\[Phi]ijk", "+", "\[Phi]ik", "-", 
          "\[Phi]jk"}], ")"}]}], "+", "\[Phi]jk", "+", 
       RowBox[{
        FractionBox["1", 
         RowBox[{
          RowBox[{"-", "2"}], "+", 
          RowBox[{"2", " ", "\[Kappa]", " ", "\[Sigma]"}]}]], 
        RowBox[{"2", " ", 
         RowBox[{"(", 
          RowBox[{
           RowBox[{"-", "1"}], "-", 
           RowBox[{"F", " ", 
            RowBox[{"(", 
             RowBox[{
              RowBox[{"-", "1"}], "+", 
              RowBox[{"2", " ", 
               RowBox[{"(", 
                RowBox[{
                 RowBox[{"-", "1"}], "+", "rjk"}], ")"}], " ", "rjk"}]}], 
             ")"}], " ", 
            RowBox[{"(", 
             RowBox[{
              RowBox[{"-", "1"}], "+", "\[Sigma]"}], ")"}]}], "+", "\[Sigma]",
            "+", 
           RowBox[{"4", " ", 
            SuperscriptBox["F", "2"], " ", 
            RowBox[{"(", 
             RowBox[{
              RowBox[{"-", "1"}], "+", "rjk"}], ")"}], " ", "rjk", " ", 
            RowBox[{"(", 
             RowBox[{
              RowBox[{"-", "1"}], "+", "\[Kappa]"}], ")"}], " ", "\[Sigma]"}],
            "-", "\[Phi]ijk", "+", 
           RowBox[{"\[Kappa]", " ", "\[Sigma]", " ", "\[Phi]ijk"}], "+", 
           RowBox[{
            RowBox[{"(", 
             RowBox[{
              RowBox[{"-", "1"}], "+", "\[Sigma]"}], ")"}], " ", "\[Phi]jk"}],
            "-", 
           RowBox[{"F", " ", 
            RowBox[{"(", 
             RowBox[{"1", "+", 
              RowBox[{"2", " ", 
               RowBox[{"(", 
                RowBox[{
                 RowBox[{"-", "1"}], "+", "rjk"}], ")"}], " ", "rjk"}]}], 
             ")"}], " ", 
            RowBox[{"(", 
             RowBox[{
              RowBox[{"-", "1"}], "+", "\[Kappa]"}], ")"}], " ", "\[Sigma]", 
            " ", "\[Phi]jk"}], "+", 
           RowBox[{"2", " ", "rjk", " ", 
            RowBox[{"(", 
             RowBox[{"1", "+", 
              RowBox[{"\[Kappa]", " ", 
               RowBox[{"(", 
                RowBox[{"\[Xi]212", "+", "\[Xi]313"}], ")"}], " ", 
               SuperscriptBox["\[Sigma]", "2"]}], "-", "\[Phi]ij", "+", 
              "\[Phi]ijk", "-", "\[Phi]ik", "+", "\[Phi]jk", "-", 
              RowBox[{"\[Sigma]", " ", 
               RowBox[{"(", 
                RowBox[{"1", "+", "\[Xi]212", "+", "\[Xi]313", "-", 
                 RowBox[{"\[Kappa]", " ", 
                  RowBox[{"(", 
                   RowBox[{"\[Phi]ij", "-", "\[Phi]ijk", "+", "\[Phi]ik"}], 
                   ")"}]}], "+", "\[Phi]jk"}], ")"}]}]}], ")"}]}], "-", 
           RowBox[{"2", " ", 
            SuperscriptBox["rjk", "2"], " ", 
            RowBox[{"(", 
             RowBox[{"1", "+", 
              RowBox[{"\[Kappa]", " ", 
               RowBox[{"(", 
                RowBox[{"\[Xi]212", "+", "\[Xi]313"}], ")"}], " ", 
               SuperscriptBox["\[Sigma]", "2"]}], "-", "\[Phi]ij", "+", 
              "\[Phi]ijk", "-", "\[Phi]ik", "+", "\[Phi]jk", "-", 
              RowBox[{"\[Sigma]", " ", 
               RowBox[{"(", 
                RowBox[{"1", "+", "\[Xi]212", "+", "\[Xi]313", "-", 
                 RowBox[{"\[Kappa]", " ", 
                  RowBox[{"(", 
                   RowBox[{"\[Phi]ij", "-", "\[Phi]ijk", "+", "\[Phi]ik"}], 
                   ")"}]}], "+", "\[Phi]jk"}], ")"}]}]}], ")"}]}]}], 
          ")"}]}]}]}], ")"}], " ", 
     RowBox[{"D0", "[", 
      RowBox[{"{", 
       RowBox[{
        RowBox[{"{", "}"}], ",", 
        RowBox[{"{", 
         RowBox[{"1", ",", "1"}], "}"}]}], "}"}], "]"}], " ", 
     RowBox[{"pq", "[", "2", "]"}], " ", 
     RowBox[{"pq", "[", "3", "]"}]}]}]}], "}"}]], "Output",
 CellChangeTimes->{
  3.728301398306139*^9, {3.7283014618227177`*^9, 3.728301466915308*^9}, 
   3.753017614791449*^9, 3.7617478561544724`*^9, 3.761895870358859*^9}]
}, Open  ]],

Cell[CellGroupData[{

Cell[BoxData[
 RowBox[{"Join", "[", 
  RowBox[{"sol", ",", "sol1"}], "]"}]], "Input",
 CellChangeTimes->{{3.72828505402054*^9, 3.728285064490491*^9}, {
   3.728301172136017*^9, 3.7283011773068933`*^9}, 3.753017624267664*^9}],

Cell[BoxData[
 RowBox[{"{", 
  RowBox[{
   RowBox[{
    RowBox[{"Dtilde", "[", 
     RowBox[{"{", 
      RowBox[{
       RowBox[{"{", "2", "}"}], ",", 
       RowBox[{"{", 
        RowBox[{"1", ",", "2"}], "}"}]}], "}"}], "]"}], "\[Rule]", 
    RowBox[{"\[Xi]212", " ", 
     RowBox[{"D0", "[", 
      RowBox[{"{", 
       RowBox[{
        RowBox[{"{", "}"}], ",", 
        RowBox[{"{", 
         RowBox[{"1", ",", "1"}], "}"}]}], "}"}], "]"}], " ", 
     RowBox[{"pq", "[", "2", "]"}]}]}], ",", 
   RowBox[{
    RowBox[{"Dtilde", "[", 
     RowBox[{"{", 
      RowBox[{
       RowBox[{"{", "3", "}"}], ",", 
       RowBox[{"{", 
        RowBox[{"1", ",", "3"}], "}"}]}], "}"}], "]"}], "\[Rule]", 
    RowBox[{"\[Xi]313", " ", 
     RowBox[{"D0", "[", 
      RowBox[{"{", 
       RowBox[{
        RowBox[{"{", "}"}], ",", 
        RowBox[{"{", 
         RowBox[{"1", ",", "1"}], "}"}]}], "}"}], "]"}], " ", 
     RowBox[{"pq", "[", "3", "]"}]}]}], ",", 
   RowBox[{
    RowBox[{"Dtilde", "[", 
     RowBox[{"{", 
      RowBox[{
       RowBox[{"{", 
        RowBox[{"2", ",", "3"}], "}"}], ",", 
       RowBox[{"{", 
        RowBox[{"1", ",", "2", ",", "3"}], "}"}]}], "}"}], "]"}], "\[Rule]", 
    RowBox[{
     FractionBox["1", 
      RowBox[{"4", " ", 
       RowBox[{"(", 
        RowBox[{"1", "+", 
         RowBox[{
          RowBox[{"(", 
           RowBox[{
            RowBox[{"-", 
             FractionBox["1", "2"]}], "+", "rjk", "-", 
            SuperscriptBox["rjk", "2"]}], ")"}], " ", "\[Sigma]"}]}], 
        ")"}]}]], 
     RowBox[{
      RowBox[{"(", 
       RowBox[{"1", "+", 
        RowBox[{"F", " ", 
         RowBox[{"(", 
          RowBox[{"1", "-", 
           RowBox[{"2", " ", 
            RowBox[{"(", 
             RowBox[{
              RowBox[{"-", "1"}], "+", "rjk"}], ")"}], " ", "rjk"}]}], 
          ")"}]}], "+", "\[Phi]ijk", "-", 
        RowBox[{"2", " ", 
         RowBox[{"(", 
          RowBox[{
           RowBox[{"-", "1"}], "+", "rjk"}], ")"}], " ", "rjk", " ", 
         RowBox[{"(", 
          RowBox[{
           RowBox[{"-", "1"}], "+", 
           RowBox[{
            RowBox[{"(", 
             RowBox[{"\[Xi]212", "+", "\[Xi]313"}], ")"}], " ", "\[Sigma]"}], 
           "+", "\[Phi]ij", "-", "\[Phi]ijk", "+", "\[Phi]ik", "-", 
           "\[Phi]jk"}], ")"}]}], "+", "\[Phi]jk", "+", 
        RowBox[{
         FractionBox["1", 
          RowBox[{
           RowBox[{"-", "2"}], "+", 
           RowBox[{"2", " ", "\[Kappa]", " ", "\[Sigma]"}]}]], 
         RowBox[{"2", " ", 
          RowBox[{"(", 
           RowBox[{
            RowBox[{"-", "1"}], "-", 
            RowBox[{"F", " ", 
             RowBox[{"(", 
              RowBox[{
               RowBox[{"-", "1"}], "+", 
               RowBox[{"2", " ", 
                RowBox[{"(", 
                 RowBox[{
                  RowBox[{"-", "1"}], "+", "rjk"}], ")"}], " ", "rjk"}]}], 
              ")"}], " ", 
             RowBox[{"(", 
              RowBox[{
               RowBox[{"-", "1"}], "+", "\[Sigma]"}], ")"}]}], "+", 
            "\[Sigma]", "+", 
            RowBox[{"4", " ", 
             SuperscriptBox["F", "2"], " ", 
             RowBox[{"(", 
              RowBox[{
               RowBox[{"-", "1"}], "+", "rjk"}], ")"}], " ", "rjk", " ", 
             RowBox[{"(", 
              RowBox[{
               RowBox[{"-", "1"}], "+", "\[Kappa]"}], ")"}], " ", 
             "\[Sigma]"}], "-", "\[Phi]ijk", "+", 
            RowBox[{"\[Kappa]", " ", "\[Sigma]", " ", "\[Phi]ijk"}], "+", 
            RowBox[{
             RowBox[{"(", 
              RowBox[{
               RowBox[{"-", "1"}], "+", "\[Sigma]"}], ")"}], " ", 
             "\[Phi]jk"}], "-", 
            RowBox[{"F", " ", 
             RowBox[{"(", 
              RowBox[{"1", "+", 
               RowBox[{"2", " ", 
                RowBox[{"(", 
                 RowBox[{
                  RowBox[{"-", "1"}], "+", "rjk"}], ")"}], " ", "rjk"}]}], 
              ")"}], " ", 
             RowBox[{"(", 
              RowBox[{
               RowBox[{"-", "1"}], "+", "\[Kappa]"}], ")"}], " ", "\[Sigma]", 
             " ", "\[Phi]jk"}], "+", 
            RowBox[{"2", " ", "rjk", " ", 
             RowBox[{"(", 
              RowBox[{"1", "+", 
               RowBox[{"\[Kappa]", " ", 
                RowBox[{"(", 
                 RowBox[{"\[Xi]212", "+", "\[Xi]313"}], ")"}], " ", 
                SuperscriptBox["\[Sigma]", "2"]}], "-", "\[Phi]ij", "+", 
               "\[Phi]ijk", "-", "\[Phi]ik", "+", "\[Phi]jk", "-", 
               RowBox[{"\[Sigma]", " ", 
                RowBox[{"(", 
                 RowBox[{"1", "+", "\[Xi]212", "+", "\[Xi]313", "-", 
                  RowBox[{"\[Kappa]", " ", 
                   RowBox[{"(", 
                    RowBox[{"\[Phi]ij", "-", "\[Phi]ijk", "+", "\[Phi]ik"}], 
                    ")"}]}], "+", "\[Phi]jk"}], ")"}]}]}], ")"}]}], "-", 
            RowBox[{"2", " ", 
             SuperscriptBox["rjk", "2"], " ", 
             RowBox[{"(", 
              RowBox[{"1", "+", 
               RowBox[{"\[Kappa]", " ", 
                RowBox[{"(", 
                 RowBox[{"\[Xi]212", "+", "\[Xi]313"}], ")"}], " ", 
                SuperscriptBox["\[Sigma]", "2"]}], "-", "\[Phi]ij", "+", 
               "\[Phi]ijk", "-", "\[Phi]ik", "+", "\[Phi]jk", "-", 
               RowBox[{"\[Sigma]", " ", 
                RowBox[{"(", 
                 RowBox[{"1", "+", "\[Xi]212", "+", "\[Xi]313", "-", 
                  RowBox[{"\[Kappa]", " ", 
                   RowBox[{"(", 
                    RowBox[{"\[Phi]ij", "-", "\[Phi]ijk", "+", "\[Phi]ik"}], 
                    ")"}]}], "+", "\[Phi]jk"}], ")"}]}]}], ")"}]}]}], 
           ")"}]}]}]}], ")"}], " ", 
      RowBox[{"D0", "[", 
       RowBox[{"{", 
        RowBox[{
         RowBox[{"{", "}"}], ",", 
         RowBox[{"{", 
          RowBox[{"1", ",", "1"}], "}"}]}], "}"}], "]"}], " ", 
      RowBox[{"pq", "[", "2", "]"}], " ", 
      RowBox[{"pq", "[", "3", "]"}]}]}]}]}], "}"}]], "Output",
 CellChangeTimes->{3.72828506499159*^9, 3.728285753279916*^9, 
  3.728301177758889*^9, 3.728301470132949*^9, 3.7530176253270483`*^9, 
  3.7617478597985764`*^9, 3.7618958748792067`*^9}]
}, Open  ]]
}, Closed]],

Cell[BoxData[
 RowBox[{
  RowBox[{"sol0m3", "=", 
   RowBox[{"{", 
    RowBox[{
     RowBox[{
      RowBox[{"Dtilde", "[", 
       RowBox[{"{", 
        RowBox[{
         RowBox[{"{", "2", "}"}], ",", 
         RowBox[{"{", 
          RowBox[{"1", ",", "2"}], "}"}]}], "}"}], "]"}], "\[Rule]", 
      RowBox[{"\[Xi]212", " ", 
       RowBox[{"D0", "[", 
        RowBox[{"{", 
         RowBox[{
          RowBox[{"{", "}"}], ",", 
          RowBox[{"{", 
           RowBox[{"1", ",", "1"}], "}"}]}], "}"}], "]"}], " ", 
       RowBox[{"pq", "[", "2", "]"}]}]}], ",", 
     RowBox[{
      RowBox[{"Dtilde", "[", 
       RowBox[{"{", 
        RowBox[{
         RowBox[{"{", "3", "}"}], ",", 
         RowBox[{"{", 
          RowBox[{"1", ",", "3"}], "}"}]}], "}"}], "]"}], "\[Rule]", 
      RowBox[{"\[Xi]313", " ", 
       RowBox[{"D0", "[", 
        RowBox[{"{", 
         RowBox[{
          RowBox[{"{", "}"}], ",", 
          RowBox[{"{", 
           RowBox[{"1", ",", "1"}], "}"}]}], "}"}], "]"}], " ", 
       RowBox[{"pq", "[", "3", "]"}]}]}], ",", 
     RowBox[{
      RowBox[{"Dtilde", "[", 
       RowBox[{"{", 
        RowBox[{
         RowBox[{"{", 
          RowBox[{"2", ",", "3"}], "}"}], ",", 
         RowBox[{"{", 
          RowBox[{"1", ",", "2", ",", "3"}], "}"}]}], "}"}], "]"}], "\[Rule]", 
      RowBox[{"\[Xi]23123", " ", 
       RowBox[{"D0", "[", 
        RowBox[{"{", 
         RowBox[{
          RowBox[{"{", "}"}], ",", 
          RowBox[{"{", 
           RowBox[{"1", ",", "1"}], "}"}]}], "}"}], "]"}], " ", 
       RowBox[{"pq", "[", "2", "]"}], " ", 
       RowBox[{"pq", "[", "3", "]"}]}]}]}], "}"}]}], ";"}]], "Input",
 InitializationCell->True,
 CellChangeTimes->{{3.728301479770214*^9, 3.728301520511919*^9}, 
   3.753017657924098*^9, {3.7530177120865393`*^9, 3.7530177328683443`*^9}, {
   3.761895892195918*^9, 3.7618959108432827`*^9}}],

Cell[BoxData[
 RowBox[{
  RowBox[{"\[Xi]coeffs3", "=", 
   RowBox[{"{", 
    RowBox[{
     RowBox[{"\[Xi]212", "\[Rule]", 
      FractionBox[
       RowBox[{"(", 
        RowBox[{
         RowBox[{
          SuperscriptBox["F", "2"], " ", 
          RowBox[{"(", 
           RowBox[{
            RowBox[{"-", "1"}], "+", "\[Kappa]"}], ")"}], " ", "\[Sigma]"}], 
         "-", 
         RowBox[{"2", " ", "F", " ", 
          RowBox[{"(", 
           RowBox[{
            RowBox[{"-", "2"}], "+", "\[Sigma]", "+", 
            RowBox[{"\[Kappa]", " ", "\[Sigma]"}]}], ")"}]}], "+", 
         RowBox[{"2", " ", 
          RowBox[{"(", 
           RowBox[{"1", "+", "\[Phi]ij"}], ")"}]}], "-", 
         RowBox[{"\[Sigma]", " ", 
          RowBox[{"(", 
           RowBox[{"1", "+", "\[Kappa]", "+", 
            RowBox[{"2", " ", "\[Kappa]", " ", "\[Phi]ij"}]}], ")"}]}]}], 
        ")"}], 
       RowBox[{"2", " ", 
        RowBox[{"(", 
         RowBox[{
          RowBox[{"-", "2"}], "+", "\[Sigma]"}], ")"}], " ", 
        RowBox[{"(", 
         RowBox[{
          RowBox[{"-", "1"}], "+", 
          RowBox[{"\[Kappa]", " ", "\[Sigma]"}]}], ")"}]}]]}], ",", 
     RowBox[{"\[Xi]313", "\[Rule]", 
      FractionBox[
       RowBox[{"(", 
        RowBox[{
         RowBox[{
          SuperscriptBox["F", "2"], " ", 
          RowBox[{"(", 
           RowBox[{
            RowBox[{"-", "1"}], "+", "\[Kappa]"}], ")"}], " ", "\[Sigma]"}], 
         "-", 
         RowBox[{"2", " ", "F", " ", 
          RowBox[{"(", 
           RowBox[{
            RowBox[{"-", "2"}], "+", "\[Sigma]", "+", 
            RowBox[{"\[Kappa]", " ", "\[Sigma]"}]}], ")"}]}], "+", 
         RowBox[{"2", " ", 
          RowBox[{"(", 
           RowBox[{"1", "+", "\[Phi]ik"}], ")"}]}], "-", 
         RowBox[{"\[Sigma]", " ", 
          RowBox[{"(", 
           RowBox[{"1", "+", "\[Kappa]", "+", 
            RowBox[{"2", " ", "\[Kappa]", " ", "\[Phi]ik"}]}], ")"}]}]}], 
        ")"}], 
       RowBox[{"2", " ", 
        RowBox[{"(", 
         RowBox[{
          RowBox[{"-", "2"}], "+", "\[Sigma]"}], ")"}], " ", 
        RowBox[{"(", 
         RowBox[{
          RowBox[{"-", "1"}], "+", 
          RowBox[{"\[Kappa]", " ", "\[Sigma]"}]}], ")"}]}]]}], ",", 
     RowBox[{"\[Xi]23123", "\[Rule]", 
      RowBox[{
       FractionBox["1", 
        RowBox[{"4", " ", 
         RowBox[{"(", 
          RowBox[{"1", "+", 
           RowBox[{
            RowBox[{"(", 
             RowBox[{
              RowBox[{"-", 
               FractionBox["1", "2"]}], "+", "rjk", "-", 
              SuperscriptBox["rjk", "2"]}], ")"}], " ", "\[Sigma]"}]}], 
          ")"}]}]], 
       RowBox[{"(", 
        RowBox[{"1", "+", 
         RowBox[{"F", " ", 
          RowBox[{"(", 
           RowBox[{"1", "-", 
            RowBox[{"2", " ", 
             RowBox[{"(", 
              RowBox[{
               RowBox[{"-", "1"}], "+", "rjk"}], ")"}], " ", "rjk"}]}], 
           ")"}]}], "+", "\[Phi]ijk", "-", 
         RowBox[{"2", " ", 
          RowBox[{"(", 
           RowBox[{
            RowBox[{"-", "1"}], "+", "rjk"}], ")"}], " ", "rjk", " ", 
          RowBox[{"(", 
           RowBox[{
            RowBox[{"-", "1"}], "+", 
            RowBox[{
             RowBox[{"(", 
              RowBox[{"\[Xi]212", "+", "\[Xi]313"}], ")"}], " ", "\[Sigma]"}],
             "+", "\[Phi]ij", "-", "\[Phi]ijk", "+", "\[Phi]ik", "-", 
            "\[Phi]jk"}], ")"}]}], "+", "\[Phi]jk", "+", 
         RowBox[{
          FractionBox["1", 
           RowBox[{
            RowBox[{"-", "2"}], "+", 
            RowBox[{"2", " ", "\[Kappa]", " ", "\[Sigma]"}]}]], "2", " ", 
          RowBox[{"(", 
           RowBox[{
            RowBox[{"-", "1"}], "-", 
            RowBox[{"F", " ", 
             RowBox[{"(", 
              RowBox[{
               RowBox[{"-", "1"}], "+", 
               RowBox[{"2", " ", 
                RowBox[{"(", 
                 RowBox[{
                  RowBox[{"-", "1"}], "+", "rjk"}], ")"}], " ", "rjk"}]}], 
              ")"}], " ", 
             RowBox[{"(", 
              RowBox[{
               RowBox[{"-", "1"}], "+", "\[Sigma]"}], ")"}]}], "+", 
            "\[Sigma]", "+", 
            RowBox[{"4", " ", 
             SuperscriptBox["F", "2"], " ", 
             RowBox[{"(", 
              RowBox[{
               RowBox[{"-", "1"}], "+", "rjk"}], ")"}], " ", "rjk", " ", 
             RowBox[{"(", 
              RowBox[{
               RowBox[{"-", "1"}], "+", "\[Kappa]"}], ")"}], " ", 
             "\[Sigma]"}], "-", "\[Phi]ijk", "+", 
            RowBox[{"\[Kappa]", " ", "\[Sigma]", " ", "\[Phi]ijk"}], "+", 
            RowBox[{
             RowBox[{"(", 
              RowBox[{
               RowBox[{"-", "1"}], "+", "\[Sigma]"}], ")"}], " ", 
             "\[Phi]jk"}], "-", 
            RowBox[{"F", " ", 
             RowBox[{"(", 
              RowBox[{"1", "+", 
               RowBox[{"2", " ", 
                RowBox[{"(", 
                 RowBox[{
                  RowBox[{"-", "1"}], "+", "rjk"}], ")"}], " ", "rjk"}]}], 
              ")"}], " ", 
             RowBox[{"(", 
              RowBox[{
               RowBox[{"-", "1"}], "+", "\[Kappa]"}], ")"}], " ", "\[Sigma]", 
             " ", "\[Phi]jk"}], "+", 
            RowBox[{"2", " ", "rjk", " ", 
             RowBox[{"(", 
              RowBox[{"1", "+", 
               RowBox[{"\[Kappa]", " ", 
                RowBox[{"(", 
                 RowBox[{"\[Xi]212", "+", "\[Xi]313"}], ")"}], " ", 
                SuperscriptBox["\[Sigma]", "2"]}], "-", "\[Phi]ij", "+", 
               "\[Phi]ijk", "-", "\[Phi]ik", "+", "\[Phi]jk", "-", 
               RowBox[{"\[Sigma]", " ", 
                RowBox[{"(", 
                 RowBox[{"1", "+", "\[Xi]212", "+", "\[Xi]313", "-", 
                  RowBox[{"\[Kappa]", " ", 
                   RowBox[{"(", 
                    RowBox[{"\[Phi]ij", "-", "\[Phi]ijk", "+", "\[Phi]ik"}], 
                    ")"}]}], "+", "\[Phi]jk"}], ")"}]}]}], ")"}]}], "-", 
            RowBox[{"2", " ", 
             SuperscriptBox["rjk", "2"], " ", 
             RowBox[{"(", 
              RowBox[{"1", "+", 
               RowBox[{"\[Kappa]", " ", 
                RowBox[{"(", 
                 RowBox[{"\[Xi]212", "+", "\[Xi]313"}], ")"}], " ", 
                SuperscriptBox["\[Sigma]", "2"]}], "-", "\[Phi]ij", "+", 
               "\[Phi]ijk", "-", "\[Phi]ik", "+", "\[Phi]jk", "-", 
               RowBox[{"\[Sigma]", " ", 
                RowBox[{"(", 
                 RowBox[{"1", "+", "\[Xi]212", "+", "\[Xi]313", "-", 
                  RowBox[{"\[Kappa]", " ", 
                   RowBox[{"(", 
                    RowBox[{"\[Phi]ij", "-", "\[Phi]ijk", "+", "\[Phi]ik"}], 
                    ")"}]}], "+", "\[Phi]jk"}], ")"}]}]}], ")"}]}]}], 
           ")"}]}]}], ")"}]}]}]}], "}"}]}], ";"}]], "Input",
 InitializationCell->True,
 CellChangeTimes->{{3.7283015312829533`*^9, 3.7283015989357357`*^9}, {
   3.728301635776248*^9, 3.728301641508215*^9}, {3.753017669617311*^9, 
   3.7530176942313633`*^9}, 3.761895725646142*^9, {3.761899494911028*^9, 
   3.761899509259287*^9}, 3.7618995395792294`*^9}],

Cell[CellGroupData[{

Cell[BoxData[
 RowBox[{"FullSimplify", "[", 
  RowBox[{
   RowBox[{
    RowBox[{
     RowBox[{"{", 
      RowBox[{"\[Xi]212", ",", "\[Xi]313", ",", "\[Xi]23123"}], "}"}], "//.", 
     "\[Xi]coeffs3"}], "//.", "IDcoeffs3"}], "/.", 
   RowBox[{"\[Sigma]", "\[Rule]", "0"}]}], "]"}]], "Input",
 CellChangeTimes->{{3.728363866739785*^9, 3.728363868346382*^9}, {
  3.761899523106413*^9, 3.761899543346684*^9}}],

Cell[BoxData[
 RowBox[{"{", 
  RowBox[{
   FractionBox["1", "2"], ",", 
   FractionBox["1", "2"], ",", 
   RowBox[{
    FractionBox["1", "2"], "+", 
    RowBox[{
     RowBox[{"(", 
      RowBox[{
       RowBox[{"-", "1"}], "+", "rjk"}], ")"}], " ", "rjk"}]}]}], 
  "}"}]], "Output",
 CellChangeTimes->{{3.728363869240589*^9, 3.728363873980277*^9}, 
   3.75301774096451*^9, 3.7617478752755547`*^9, {3.761899530607889*^9, 
   3.761899544317709*^9}, 3.761988680461411*^9}]
}, Open  ]],

Cell[BoxData[
 RowBox[{
  RowBox[{"\[Xi]coeffs3RM", "=", 
   RowBox[{"{", 
    RowBox[{
     RowBox[{"\[Xi]212", "\[Rule]", 
      RowBox[{"1", "/", "2"}]}], ",", 
     RowBox[{"\[Xi]313", "\[Rule]", 
      RowBox[{"1", "/", "2"}]}], ",", 
     RowBox[{"\[Xi]23123", "\[Rule]", 
      RowBox[{
       FractionBox["1", "2"], "+", 
       RowBox[{
        RowBox[{"(", 
         RowBox[{
          RowBox[{"-", "1"}], "+", "rjk"}], ")"}], " ", "rjk"}]}]}]}], 
    "}"}]}], ";"}]], "Input",
 InitializationCell->True,
 CellChangeTimes->{{3.7283015312829533`*^9, 3.7283015989357357`*^9}, {
  3.728301635776248*^9, 3.728301641508215*^9}, {3.753017669617311*^9, 
  3.7530176942313633`*^9}, {3.761845161085231*^9, 3.7618451899901037`*^9}, {
  3.761899536336248*^9, 3.7618995729149218`*^9}}],

Cell[CellGroupData[{

Cell[BoxData[
 RowBox[{"FullSimplify", "[", 
  RowBox[{
   RowBox[{
    RowBox[{
     RowBox[{
      RowBox[{
       RowBox[{"{", 
        RowBox[{"\[Xi]212", ",", "\[Xi]313", ",", "\[Xi]23123"}], "}"}], "//.",
        "\[Xi]coeffs3"}], "//.", "IDcoeffs3"}], "/.", 
     RowBox[{"rij", "\[Rule]", 
      RowBox[{"1", "/", "2"}]}]}], "/.", 
    RowBox[{"rik", "\[Rule]", 
     RowBox[{"1", "/", "2"}]}]}], "/.", 
   RowBox[{"rjk", "\[Rule]", 
    RowBox[{"1", "/", "2"}]}]}], "]"}]], "Input",
 CellChangeTimes->{{3.7283016161581917`*^9, 3.7283016915539*^9}, {
  3.761899560346531*^9, 3.761899566466546*^9}}],

Cell[BoxData[
 RowBox[{"{", 
  RowBox[{
   FractionBox[
    RowBox[{
     RowBox[{"-", "16"}], "+", 
     RowBox[{"2", " ", "\[Sigma]", " ", 
      RowBox[{"(", 
       RowBox[{"4", "+", "\[Sigma]", "+", 
        RowBox[{"\[Kappa]", " ", 
         RowBox[{"(", 
          RowBox[{"4", "+", "\[Sigma]", "-", 
           RowBox[{"2", " ", 
            SuperscriptBox["\[Sigma]", "2"]}]}], ")"}]}]}], ")"}]}]}], 
    RowBox[{
     RowBox[{"(", 
      RowBox[{
       RowBox[{"-", "4"}], "+", "\[Sigma]"}], ")"}], " ", 
     SuperscriptBox[
      RowBox[{"(", 
       RowBox[{
        RowBox[{"-", "2"}], "+", "\[Sigma]"}], ")"}], "3"], " ", 
     RowBox[{"(", 
      RowBox[{
       RowBox[{"-", "1"}], "+", 
       RowBox[{"\[Kappa]", " ", "\[Sigma]"}]}], ")"}]}]], ",", 
   FractionBox[
    RowBox[{
     RowBox[{"-", "16"}], "+", 
     RowBox[{"2", " ", "\[Sigma]", " ", 
      RowBox[{"(", 
       RowBox[{"4", "+", "\[Sigma]", "+", 
        RowBox[{"\[Kappa]", " ", 
         RowBox[{"(", 
          RowBox[{"4", "+", "\[Sigma]", "-", 
           RowBox[{"2", " ", 
            SuperscriptBox["\[Sigma]", "2"]}]}], ")"}]}]}], ")"}]}]}], 
    RowBox[{
     RowBox[{"(", 
      RowBox[{
       RowBox[{"-", "4"}], "+", "\[Sigma]"}], ")"}], " ", 
     SuperscriptBox[
      RowBox[{"(", 
       RowBox[{
        RowBox[{"-", "2"}], "+", "\[Sigma]"}], ")"}], "3"], " ", 
     RowBox[{"(", 
      RowBox[{
       RowBox[{"-", "1"}], "+", 
       RowBox[{"\[Kappa]", " ", "\[Sigma]"}]}], ")"}]}]], ",", 
   FractionBox[
    RowBox[{"8", " ", 
     RowBox[{"(", 
      RowBox[{
       RowBox[{"-", "32"}], "+", 
       RowBox[{"\[Sigma]", " ", 
        RowBox[{"(", 
         RowBox[{
          RowBox[{"-", "32"}], "-", 
          RowBox[{"\[Sigma]", " ", 
           RowBox[{"(", 
            RowBox[{
             RowBox[{"-", "54"}], "+", 
             RowBox[{"\[Sigma]", " ", 
              RowBox[{"(", 
               RowBox[{"10", "+", "\[Sigma]"}], ")"}]}]}], ")"}]}], "+", 
          RowBox[{"\[Kappa]", " ", 
           RowBox[{"(", 
            RowBox[{"16", "+", 
             RowBox[{"\[Sigma]", " ", 
              RowBox[{"(", 
               RowBox[{"34", "+", 
                RowBox[{"\[Sigma]", " ", 
                 RowBox[{"(", 
                  RowBox[{
                   RowBox[{"-", "30"}], "+", 
                   RowBox[{"\[Sigma]", " ", 
                    RowBox[{"(", 
                    RowBox[{
                    RowBox[{"-", "1"}], "+", 
                    RowBox[{"2", " ", "\[Sigma]"}]}], ")"}]}]}], ")"}]}]}], 
               ")"}]}]}], ")"}]}]}], ")"}]}]}], ")"}]}], 
    RowBox[{
     RowBox[{"(", 
      RowBox[{
       RowBox[{"-", "8"}], "+", "\[Sigma]"}], ")"}], " ", 
     SuperscriptBox[
      RowBox[{"(", 
       RowBox[{
        RowBox[{"-", "4"}], "+", "\[Sigma]"}], ")"}], "2"], " ", 
     SuperscriptBox[
      RowBox[{"(", 
       RowBox[{
        RowBox[{"-", "2"}], "+", "\[Sigma]"}], ")"}], "3"], " ", 
     RowBox[{"(", 
      RowBox[{
       RowBox[{"-", "1"}], "+", 
       RowBox[{"\[Kappa]", " ", "\[Sigma]"}]}], ")"}]}]]}], "}"}]], "Output",
 CellChangeTimes->{{3.728301683029437*^9, 3.7283016929824257`*^9}, 
   3.7530177453217297`*^9, 3.761747878830517*^9, 3.761899567859378*^9, 
   3.761988680819084*^9}]
}, Open  ]],

Cell[BoxData[
 RowBox[{
  RowBox[{"\[Xi]coeffs3FreeRec", "=", 
   RowBox[{"{", 
    RowBox[{
     RowBox[{"\[Xi]212", "\[Rule]", 
      FractionBox[
       RowBox[{
        RowBox[{"-", "16"}], "+", 
        RowBox[{"2", " ", "\[Sigma]", " ", 
         RowBox[{"(", 
          RowBox[{"4", "+", "\[Sigma]", "+", 
           RowBox[{"\[Kappa]", " ", 
            RowBox[{"(", 
             RowBox[{"4", "+", "\[Sigma]", "-", 
              RowBox[{"2", " ", 
               SuperscriptBox["\[Sigma]", "2"]}]}], ")"}]}]}], ")"}]}]}], 
       RowBox[{
        RowBox[{"(", 
         RowBox[{
          RowBox[{"-", "4"}], "+", "\[Sigma]"}], ")"}], " ", 
        SuperscriptBox[
         RowBox[{"(", 
          RowBox[{
           RowBox[{"-", "2"}], "+", "\[Sigma]"}], ")"}], "3"], " ", 
        RowBox[{"(", 
         RowBox[{
          RowBox[{"-", "1"}], "+", 
          RowBox[{"\[Kappa]", " ", "\[Sigma]"}]}], ")"}]}]]}], ",", 
     RowBox[{"\[Xi]313", "\[Rule]", 
      FractionBox[
       RowBox[{
        RowBox[{"-", "16"}], "+", 
        RowBox[{"2", " ", "\[Sigma]", " ", 
         RowBox[{"(", 
          RowBox[{"4", "+", "\[Sigma]", "+", 
           RowBox[{"\[Kappa]", " ", 
            RowBox[{"(", 
             RowBox[{"4", "+", "\[Sigma]", "-", 
              RowBox[{"2", " ", 
               SuperscriptBox["\[Sigma]", "2"]}]}], ")"}]}]}], ")"}]}]}], 
       RowBox[{
        RowBox[{"(", 
         RowBox[{
          RowBox[{"-", "4"}], "+", "\[Sigma]"}], ")"}], " ", 
        SuperscriptBox[
         RowBox[{"(", 
          RowBox[{
           RowBox[{"-", "2"}], "+", "\[Sigma]"}], ")"}], "3"], " ", 
        RowBox[{"(", 
         RowBox[{
          RowBox[{"-", "1"}], "+", 
          RowBox[{"\[Kappa]", " ", "\[Sigma]"}]}], ")"}]}]]}], ",", 
     RowBox[{"\[Xi]23123", "\[Rule]", 
      FractionBox[
       RowBox[{"8", " ", 
        RowBox[{"(", 
         RowBox[{
          RowBox[{"-", "32"}], "+", 
          RowBox[{"\[Sigma]", " ", 
           RowBox[{"(", 
            RowBox[{
             RowBox[{"-", "32"}], "-", 
             RowBox[{"\[Sigma]", " ", 
              RowBox[{"(", 
               RowBox[{
                RowBox[{"-", "54"}], "+", 
                RowBox[{"\[Sigma]", " ", 
                 RowBox[{"(", 
                  RowBox[{"10", "+", "\[Sigma]"}], ")"}]}]}], ")"}]}], "+", 
             RowBox[{"\[Kappa]", " ", 
              RowBox[{"(", 
               RowBox[{"16", "+", 
                RowBox[{"\[Sigma]", " ", 
                 RowBox[{"(", 
                  RowBox[{"34", "+", 
                   RowBox[{"\[Sigma]", " ", 
                    RowBox[{"(", 
                    RowBox[{
                    RowBox[{"-", "30"}], "+", 
                    RowBox[{"\[Sigma]", " ", 
                    RowBox[{"(", 
                    RowBox[{
                    RowBox[{"-", "1"}], "+", 
                    RowBox[{"2", " ", "\[Sigma]"}]}], ")"}]}]}], ")"}]}]}], 
                  ")"}]}]}], ")"}]}]}], ")"}]}]}], ")"}]}], 
       RowBox[{
        RowBox[{"(", 
         RowBox[{
          RowBox[{"-", "8"}], "+", "\[Sigma]"}], ")"}], " ", 
        SuperscriptBox[
         RowBox[{"(", 
          RowBox[{
           RowBox[{"-", "4"}], "+", "\[Sigma]"}], ")"}], "2"], " ", 
        SuperscriptBox[
         RowBox[{"(", 
          RowBox[{
           RowBox[{"-", "2"}], "+", "\[Sigma]"}], ")"}], "3"], " ", 
        RowBox[{"(", 
         RowBox[{
          RowBox[{"-", "1"}], "+", 
          RowBox[{"\[Kappa]", " ", "\[Sigma]"}]}], ")"}]}]]}]}], "}"}]}], 
  ";"}]], "Input",
 InitializationCell->True,
 CellChangeTimes->{{3.7283015312829533`*^9, 3.7283015989357357`*^9}, {
  3.728301635776248*^9, 3.728301641508215*^9}, {3.728301725312798*^9, 
  3.728301758033906*^9}, {3.761899574971321*^9, 3.761899596716023*^9}}]
}, Closed]],

Cell[CellGroupData[{

Cell[TextData[{
 "Associations generated by selection on loci ",
 StyleBox["j",
  FontSlant->"Italic"],
 " and ",
 StyleBox["k",
  FontSlant->"Italic"],
 ", neglecting modifier effect (outcrossing population)"
}], "Subsection",
 CellChangeTimes->{{3.727806585803021*^9, 3.72780659026051*^9}, {
   3.728303242904046*^9, 3.7283032499892273`*^9}, 3.7284700124301043`*^9, {
   3.7645862784595947`*^9, 3.764586278826056*^9}}],

Cell[CellGroupData[{

Cell[TextData[{
 Cell[BoxData[
  FormBox[
   SubscriptBox[
    OverscriptBox["D", "~"], 
    StyleBox["jk",
     FontSlant->"Italic"]], TraditionalForm]]],
 " , ",
 Cell[BoxData[
  FormBox[
   SubscriptBox[
    OverscriptBox["D", "~"], 
    RowBox[{
     StyleBox["j",
      FontSlant->"Italic"], ",", " ", 
     StyleBox["k",
      FontSlant->"Italic"]}]], TraditionalForm]]],
 " "
}], "Text",
 CellChangeTimes->{
  3.7278077922973413`*^9, {3.7278078988893843`*^9, 3.72780796799376*^9}, {
   3.727956005567876*^9, 3.727956039858554*^9}, {3.72795611983076*^9, 
   3.727956152203507*^9}, {3.728029763620694*^9, 3.7280297702649508`*^9}}],

Cell[CellGroupData[{

Cell[BoxData[
 RowBox[{"divAssoc", "=", 
  RowBox[{"Join", "[", 
   RowBox[{"divAssoc", ",", 
    RowBox[{"{", 
     RowBox[{
      RowBox[{"{", 
       RowBox[{
        RowBox[{"{", "}"}], ",", 
        RowBox[{"{", 
         RowBox[{"2", ",", "3"}], "}"}]}], "}"}], ",", 
      RowBox[{"{", 
       RowBox[{
        RowBox[{"{", 
         RowBox[{"2", ",", "3"}], "}"}], ",", 
        RowBox[{"{", "}"}]}], "}"}], ",", 
      RowBox[{"{", 
       RowBox[{
        RowBox[{"{", "2", "}"}], ",", 
        RowBox[{"{", "3", "}"}]}], "}"}], ",", 
      RowBox[{"{", 
       RowBox[{
        RowBox[{"{", "3", "}"}], ",", 
        RowBox[{"{", "2", "}"}]}], "}"}]}], "}"}]}], "]"}]}]], "Input",
 CellChangeTimes->{{3.754041571803886*^9, 3.754041607913267*^9}, {
  3.7617483182070312`*^9, 3.7617483295644073`*^9}}],

Cell[BoxData[
 RowBox[{"{", 
  RowBox[{
   RowBox[{"{", 
    RowBox[{
     RowBox[{"{", "}"}], ",", 
     RowBox[{"{", 
      RowBox[{"1", ",", "2"}], "}"}]}], "}"}], ",", 
   RowBox[{"{", 
    RowBox[{
     RowBox[{"{", 
      RowBox[{"1", ",", "2"}], "}"}], ",", 
     RowBox[{"{", "}"}]}], "}"}], ",", 
   RowBox[{"{", 
    RowBox[{
     RowBox[{"{", "1", "}"}], ",", 
     RowBox[{"{", "2", "}"}]}], "}"}], ",", 
   RowBox[{"{", 
    RowBox[{
     RowBox[{"{", "2", "}"}], ",", 
     RowBox[{"{", "1", "}"}]}], "}"}], ",", 
   RowBox[{"{", 
    RowBox[{
     RowBox[{"{", "}"}], ",", 
     RowBox[{"{", 
      RowBox[{"2", ",", "3"}], "}"}]}], "}"}], ",", 
   RowBox[{"{", 
    RowBox[{
     RowBox[{"{", 
      RowBox[{"2", ",", "3"}], "}"}], ",", 
     RowBox[{"{", "}"}]}], "}"}], ",", 
   RowBox[{"{", 
    RowBox[{
     RowBox[{"{", "2", "}"}], ",", 
     RowBox[{"{", "3", "}"}]}], "}"}], ",", 
   RowBox[{"{", 
    RowBox[{
     RowBox[{"{", "3", "}"}], ",", 
     RowBox[{"{", "2", "}"}]}], "}"}]}], "}"}]], "Output",
 CellChangeTimes->{
  3.754041575414859*^9, 3.754041608352269*^9, {3.7617483141381607`*^9, 
   3.761748330012526*^9}, 3.761844731656595*^9, 3.761900263010146*^9, 
   3.7619005860875187`*^9, 3.761900620663844*^9, 3.761916301523231*^9, {
   3.76191658486521*^9, 3.761916611958712*^9}, 3.76198869283708*^9, 
   3.762017196106964*^9, 3.7620856981917353`*^9}]
}, Open  ]],

Cell[CellGroupData[{

Cell[BoxData[
 RowBox[{"rec1", "=", 
  RowBox[{
   RowBox[{
    RowBox[{"recNoModSel", "[", 
     RowBox[{
      RowBox[{"{", 
       RowBox[{
        RowBox[{"{", "}"}], ",", 
        RowBox[{"{", 
         RowBox[{"2", ",", "3"}], "}"}]}], "}"}], ",", "1"}], "]"}], "/.", 
    "sol03"}], "//", "Simplify"}]}]], "Input",
 CellChangeTimes->{{3.728302041883511*^9, 3.728302073383566*^9}, {
  3.75301791287115*^9, 3.7530179158676853`*^9}}],

Cell[BoxData[
 RowBox[{
  RowBox[{"rjk", " ", 
   RowBox[{"D1", "[", 
    RowBox[{"{", 
     RowBox[{
      RowBox[{"{", "2", "}"}], ",", 
      RowBox[{"{", "3", "}"}]}], "}"}], "]"}], " ", 
   RowBox[{"(", 
    RowBox[{"1", "+", 
     RowBox[{"a", "[", 
      RowBox[{"{", 
       RowBox[{
        RowBox[{"{", "2", "}"}], ",", 
        RowBox[{"{", "3", "}"}]}], "}"}], "]"}], "+", 
     RowBox[{
      RowBox[{"a", "[", 
       RowBox[{"{", 
        RowBox[{
         RowBox[{"{", "}"}], ",", 
         RowBox[{"{", "2", "}"}]}], "}"}], "]"}], " ", 
      RowBox[{"(", 
       RowBox[{"1", "-", 
        RowBox[{"2", " ", 
         RowBox[{"p", "[", "2", "]"}]}]}], ")"}]}], "-", 
     RowBox[{"2", " ", 
      RowBox[{"a", "[", 
       RowBox[{"{", 
        RowBox[{
         RowBox[{"{", "2", "}"}], ",", 
         RowBox[{"{", "3", "}"}]}], "}"}], "]"}], " ", 
      RowBox[{"p", "[", "2", "]"}]}], "+", 
     RowBox[{
      RowBox[{"a", "[", 
       RowBox[{"{", 
        RowBox[{
         RowBox[{"{", "}"}], ",", 
         RowBox[{"{", "3", "}"}]}], "}"}], "]"}], " ", 
      RowBox[{"(", 
       RowBox[{"1", "-", 
        RowBox[{"2", " ", 
         RowBox[{"p", "[", "3", "]"}]}]}], ")"}]}], "-", 
     RowBox[{"2", " ", 
      RowBox[{"a", "[", 
       RowBox[{"{", 
        RowBox[{
         RowBox[{"{", "2", "}"}], ",", 
         RowBox[{"{", "3", "}"}]}], "}"}], "]"}], " ", 
      RowBox[{"p", "[", "3", "]"}]}], "+", 
     RowBox[{"4", " ", 
      RowBox[{"a", "[", 
       RowBox[{"{", 
        RowBox[{
         RowBox[{"{", "2", "}"}], ",", 
         RowBox[{"{", "3", "}"}]}], "}"}], "]"}], " ", 
      RowBox[{"p", "[", "2", "]"}], " ", 
      RowBox[{"p", "[", "3", "]"}]}]}], ")"}]}], "+", 
  RowBox[{
   RowBox[{"(", 
    RowBox[{
     RowBox[{"-", "1"}], "+", "rjk"}], ")"}], " ", 
   RowBox[{"D1", "[", 
    RowBox[{"{", 
     RowBox[{
      RowBox[{"{", "}"}], ",", 
      RowBox[{"{", 
       RowBox[{"2", ",", "3"}], "}"}]}], "}"}], "]"}], " ", 
   RowBox[{"(", 
    RowBox[{
     RowBox[{"-", "1"}], "-", 
     RowBox[{"a", "[", 
      RowBox[{"{", 
       RowBox[{
        RowBox[{"{", "}"}], ",", 
        RowBox[{"{", 
         RowBox[{"2", ",", "3"}], "}"}]}], "}"}], "]"}], "+", 
     RowBox[{"2", " ", 
      RowBox[{"a", "[", 
       RowBox[{"{", 
        RowBox[{
         RowBox[{"{", "}"}], ",", 
         RowBox[{"{", 
          RowBox[{"2", ",", "3"}], "}"}]}], "}"}], "]"}], " ", 
      RowBox[{"p", "[", "2", "]"}]}], "+", 
     RowBox[{
      RowBox[{"a", "[", 
       RowBox[{"{", 
        RowBox[{
         RowBox[{"{", "}"}], ",", 
         RowBox[{"{", "2", "}"}]}], "}"}], "]"}], " ", 
      RowBox[{"(", 
       RowBox[{
        RowBox[{"-", "1"}], "+", 
        RowBox[{"2", " ", 
         RowBox[{"p", "[", "2", "]"}]}]}], ")"}]}], "+", 
     RowBox[{"2", " ", 
      RowBox[{"a", "[", 
       RowBox[{"{", 
        RowBox[{
         RowBox[{"{", "}"}], ",", 
         RowBox[{"{", 
          RowBox[{"2", ",", "3"}], "}"}]}], "}"}], "]"}], " ", 
      RowBox[{"p", "[", "3", "]"}]}], "-", 
     RowBox[{"4", " ", 
      RowBox[{"a", "[", 
       RowBox[{"{", 
        RowBox[{
         RowBox[{"{", "}"}], ",", 
         RowBox[{"{", 
          RowBox[{"2", ",", "3"}], "}"}]}], "}"}], "]"}], " ", 
      RowBox[{"p", "[", "2", "]"}], " ", 
      RowBox[{"p", "[", "3", "]"}]}], "+", 
     RowBox[{
      RowBox[{"a", "[", 
       RowBox[{"{", 
        RowBox[{
         RowBox[{"{", "}"}], ",", 
         RowBox[{"{", "3", "}"}]}], "}"}], "]"}], " ", 
      RowBox[{"(", 
       RowBox[{
        RowBox[{"-", "1"}], "+", 
        RowBox[{"2", " ", 
         RowBox[{"p", "[", "3", "]"}]}]}], ")"}]}]}], ")"}]}], "+", 
  RowBox[{
   RowBox[{"(", 
    RowBox[{
     RowBox[{
      RowBox[{"(", 
       RowBox[{"1", "+", 
        RowBox[{"rjk", " ", 
         RowBox[{"(", 
          RowBox[{
           RowBox[{"-", "1"}], "+", 
           RowBox[{"2", " ", "F"}], "-", "\[Phi]jk"}], ")"}]}], "+", 
        "\[Phi]jk"}], ")"}], " ", 
      RowBox[{"a", "[", 
       RowBox[{"{", 
        RowBox[{
         RowBox[{"{", "}"}], ",", 
         RowBox[{"{", 
          RowBox[{"2", ",", "3"}], "}"}]}], "}"}], "]"}]}], "+", 
     RowBox[{
      RowBox[{"(", 
       RowBox[{
        RowBox[{"2", " ", "F"}], "+", "rjk", "-", 
        RowBox[{"2", " ", "F", " ", "rjk"}], "+", 
        RowBox[{"rjk", " ", "\[Phi]jk"}]}], ")"}], " ", 
      RowBox[{"a", "[", 
       RowBox[{"{", 
        RowBox[{
         RowBox[{"{", "2", "}"}], ",", 
         RowBox[{"{", "3", "}"}]}], "}"}], "]"}]}], "+", 
     RowBox[{"F", " ", 
      RowBox[{"a", "[", 
       RowBox[{"{", 
        RowBox[{
         RowBox[{"{", "2", "}"}], ",", 
         RowBox[{"{", 
          RowBox[{"2", ",", "3"}], "}"}]}], "}"}], "]"}]}], "+", 
     RowBox[{"\[Phi]jk", " ", 
      RowBox[{"a", "[", 
       RowBox[{"{", 
        RowBox[{
         RowBox[{"{", "2", "}"}], ",", 
         RowBox[{"{", 
          RowBox[{"2", ",", "3"}], "}"}]}], "}"}], "]"}]}], "+", 
     RowBox[{"F", " ", 
      RowBox[{"a", "[", 
       RowBox[{"{", 
        RowBox[{
         RowBox[{"{", "3", "}"}], ",", 
         RowBox[{"{", 
          RowBox[{"2", ",", "3"}], "}"}]}], "}"}], "]"}]}], "+", 
     RowBox[{"\[Phi]jk", " ", 
      RowBox[{"a", "[", 
       RowBox[{"{", 
        RowBox[{
         RowBox[{"{", "3", "}"}], ",", 
         RowBox[{"{", 
          RowBox[{"2", ",", "3"}], "}"}]}], "}"}], "]"}]}], "+", 
     RowBox[{"\[Phi]jk", " ", 
      RowBox[{"a", "[", 
       RowBox[{"{", 
        RowBox[{
         RowBox[{"{", 
          RowBox[{"2", ",", "3"}], "}"}], ",", 
         RowBox[{"{", 
          RowBox[{"2", ",", "3"}], "}"}]}], "}"}], "]"}]}], "-", 
     RowBox[{"2", " ", "F", " ", 
      RowBox[{"a", "[", 
       RowBox[{"{", 
        RowBox[{
         RowBox[{"{", "2", "}"}], ",", 
         RowBox[{"{", 
          RowBox[{"2", ",", "3"}], "}"}]}], "}"}], "]"}], " ", 
      RowBox[{"p", "[", "2", "]"}]}], "-", 
     RowBox[{"2", " ", "\[Phi]jk", " ", 
      RowBox[{"a", "[", 
       RowBox[{"{", 
        RowBox[{
         RowBox[{"{", "2", "}"}], ",", 
         RowBox[{"{", 
          RowBox[{"2", ",", "3"}], "}"}]}], "}"}], "]"}], " ", 
      RowBox[{"p", "[", "2", "]"}]}], "-", 
     RowBox[{"2", " ", "\[Phi]jk", " ", 
      RowBox[{"a", "[", 
       RowBox[{"{", 
        RowBox[{
         RowBox[{"{", 
          RowBox[{"2", ",", "3"}], "}"}], ",", 
         RowBox[{"{", 
          RowBox[{"2", ",", "3"}], "}"}]}], "}"}], "]"}], " ", 
      RowBox[{"p", "[", "2", "]"}]}], "-", 
     RowBox[{"2", " ", "F", " ", 
      RowBox[{"a", "[", 
       RowBox[{"{", 
        RowBox[{
         RowBox[{"{", "3", "}"}], ",", 
         RowBox[{"{", 
          RowBox[{"2", ",", "3"}], "}"}]}], "}"}], "]"}], " ", 
      RowBox[{"p", "[", "3", "]"}]}], "-", 
     RowBox[{"2", " ", "\[Phi]jk", " ", 
      RowBox[{"a", "[", 
       RowBox[{"{", 
        RowBox[{
         RowBox[{"{", "3", "}"}], ",", 
         RowBox[{"{", 
          RowBox[{"2", ",", "3"}], "}"}]}], "}"}], "]"}], " ", 
      RowBox[{"p", "[", "3", "]"}]}], "-", 
     RowBox[{"2", " ", "\[Phi]jk", " ", 
      RowBox[{"a", "[", 
       RowBox[{"{", 
        RowBox[{
         RowBox[{"{", 
          RowBox[{"2", ",", "3"}], "}"}], ",", 
         RowBox[{"{", 
          RowBox[{"2", ",", "3"}], "}"}]}], "}"}], "]"}], " ", 
      RowBox[{"p", "[", "3", "]"}]}], "+", 
     RowBox[{"4", " ", "\[Phi]jk", " ", 
      RowBox[{"a", "[", 
       RowBox[{"{", 
        RowBox[{
         RowBox[{"{", 
          RowBox[{"2", ",", "3"}], "}"}], ",", 
         RowBox[{"{", 
          RowBox[{"2", ",", "3"}], "}"}]}], "}"}], "]"}], " ", 
      RowBox[{"p", "[", "2", "]"}], " ", 
      RowBox[{"p", "[", "3", "]"}]}]}], ")"}], " ", 
   RowBox[{"pq", "[", "2", "]"}], " ", 
   RowBox[{"pq", "[", "3", "]"}]}]}]], "Output",
 CellChangeTimes->{{3.7283020623241*^9, 3.7283020739200563`*^9}, 
   3.753017918262724*^9, 3.761747957169668*^9, 3.7617483345807323`*^9, 
   3.7617490779397*^9, 3.761844735049591*^9, 3.761900269855989*^9, 
   3.7619887000367727`*^9, 3.762085701748214*^9}]
}, Open  ]],

Cell[CellGroupData[{

Cell[BoxData[
 RowBox[{"rec2", "=", 
  RowBox[{
   RowBox[{
    RowBox[{"recNoModSel", "[", 
     RowBox[{
      RowBox[{"{", 
       RowBox[{
        RowBox[{"{", "2", "}"}], ",", 
        RowBox[{"{", "3", "}"}]}], "}"}], ",", "1"}], "]"}], "/.", "sol03"}], 
   "//", "Simplify"}]}]], "Input",
 CellChangeTimes->{{3.728302078228367*^9, 3.728302081624342*^9}, {
  3.75301792823573*^9, 3.753017930963563*^9}}],

Cell[BoxData[
 RowBox[{
  RowBox[{"-", 
   FractionBox["1", "2"]}], " ", "\[Sigma]", " ", 
  RowBox[{"(", 
   RowBox[{
    RowBox[{
     RowBox[{"D1", "[", 
      RowBox[{"{", 
       RowBox[{
        RowBox[{"{", "}"}], ",", 
        RowBox[{"{", 
         RowBox[{"2", ",", "3"}], "}"}]}], "}"}], "]"}], " ", 
     RowBox[{"(", 
      RowBox[{
       RowBox[{"-", "1"}], "-", 
       RowBox[{"a", "[", 
        RowBox[{"{", 
         RowBox[{
          RowBox[{"{", "}"}], ",", 
          RowBox[{"{", 
           RowBox[{"2", ",", "3"}], "}"}]}], "}"}], "]"}], "+", 
       RowBox[{"2", " ", 
        RowBox[{"a", "[", 
         RowBox[{"{", 
          RowBox[{
           RowBox[{"{", "}"}], ",", 
           RowBox[{"{", 
            RowBox[{"2", ",", "3"}], "}"}]}], "}"}], "]"}], " ", 
        RowBox[{"p", "[", "2", "]"}]}], "+", 
       RowBox[{
        RowBox[{"a", "[", 
         RowBox[{"{", 
          RowBox[{
           RowBox[{"{", "}"}], ",", 
           RowBox[{"{", "2", "}"}]}], "}"}], "]"}], " ", 
        RowBox[{"(", 
         RowBox[{
          RowBox[{"-", "1"}], "+", 
          RowBox[{"2", " ", 
           RowBox[{"p", "[", "2", "]"}]}]}], ")"}]}], "+", 
       RowBox[{"2", " ", 
        RowBox[{"a", "[", 
         RowBox[{"{", 
          RowBox[{
           RowBox[{"{", "}"}], ",", 
           RowBox[{"{", 
            RowBox[{"2", ",", "3"}], "}"}]}], "}"}], "]"}], " ", 
        RowBox[{"p", "[", "3", "]"}]}], "-", 
       RowBox[{"4", " ", 
        RowBox[{"a", "[", 
         RowBox[{"{", 
          RowBox[{
           RowBox[{"{", "}"}], ",", 
           RowBox[{"{", 
            RowBox[{"2", ",", "3"}], "}"}]}], "}"}], "]"}], " ", 
        RowBox[{"p", "[", "2", "]"}], " ", 
        RowBox[{"p", "[", "3", "]"}]}], "+", 
       RowBox[{
        RowBox[{"a", "[", 
         RowBox[{"{", 
          RowBox[{
           RowBox[{"{", "}"}], ",", 
           RowBox[{"{", "3", "}"}]}], "}"}], "]"}], " ", 
        RowBox[{"(", 
         RowBox[{
          RowBox[{"-", "1"}], "+", 
          RowBox[{"2", " ", 
           RowBox[{"p", "[", "3", "]"}]}]}], ")"}]}]}], ")"}]}], "+", 
    RowBox[{
     RowBox[{"D1", "[", 
      RowBox[{"{", 
       RowBox[{
        RowBox[{"{", "2", "}"}], ",", 
        RowBox[{"{", "3", "}"}]}], "}"}], "]"}], " ", 
     RowBox[{"(", 
      RowBox[{
       RowBox[{"-", "1"}], "-", 
       RowBox[{"a", "[", 
        RowBox[{"{", 
         RowBox[{
          RowBox[{"{", "2", "}"}], ",", 
          RowBox[{"{", "3", "}"}]}], "}"}], "]"}], "+", 
       RowBox[{"2", " ", 
        RowBox[{"a", "[", 
         RowBox[{"{", 
          RowBox[{
           RowBox[{"{", "2", "}"}], ",", 
           RowBox[{"{", "3", "}"}]}], "}"}], "]"}], " ", 
        RowBox[{"p", "[", "2", "]"}]}], "+", 
       RowBox[{
        RowBox[{"a", "[", 
         RowBox[{"{", 
          RowBox[{
           RowBox[{"{", "}"}], ",", 
           RowBox[{"{", "2", "}"}]}], "}"}], "]"}], " ", 
        RowBox[{"(", 
         RowBox[{
          RowBox[{"-", "1"}], "+", 
          RowBox[{"2", " ", 
           RowBox[{"p", "[", "2", "]"}]}]}], ")"}]}], "+", 
       RowBox[{"2", " ", 
        RowBox[{"a", "[", 
         RowBox[{"{", 
          RowBox[{
           RowBox[{"{", "2", "}"}], ",", 
           RowBox[{"{", "3", "}"}]}], "}"}], "]"}], " ", 
        RowBox[{"p", "[", "3", "]"}]}], "-", 
       RowBox[{"4", " ", 
        RowBox[{"a", "[", 
         RowBox[{"{", 
          RowBox[{
           RowBox[{"{", "2", "}"}], ",", 
           RowBox[{"{", "3", "}"}]}], "}"}], "]"}], " ", 
        RowBox[{"p", "[", "2", "]"}], " ", 
        RowBox[{"p", "[", "3", "]"}]}], "+", 
       RowBox[{
        RowBox[{"a", "[", 
         RowBox[{"{", 
          RowBox[{
           RowBox[{"{", "}"}], ",", 
           RowBox[{"{", "3", "}"}]}], "}"}], "]"}], " ", 
        RowBox[{"(", 
         RowBox[{
          RowBox[{"-", "1"}], "+", 
          RowBox[{"2", " ", 
           RowBox[{"p", "[", "3", "]"}]}]}], ")"}]}]}], ")"}]}], "-", 
    RowBox[{
     RowBox[{"(", 
      RowBox[{
       RowBox[{
        RowBox[{"(", 
         RowBox[{"1", "+", 
          RowBox[{"2", " ", "F"}], "+", "\[Phi]jk"}], ")"}], " ", 
        RowBox[{"a", "[", 
         RowBox[{"{", 
          RowBox[{
           RowBox[{"{", "}"}], ",", 
           RowBox[{"{", 
            RowBox[{"2", ",", "3"}], "}"}]}], "}"}], "]"}]}], "+", 
       RowBox[{
        RowBox[{"(", 
         RowBox[{"1", "+", 
          RowBox[{"2", " ", "F"}], "+", "\[Phi]jk"}], ")"}], " ", 
        RowBox[{"a", "[", 
         RowBox[{"{", 
          RowBox[{
           RowBox[{"{", "2", "}"}], ",", 
           RowBox[{"{", "3", "}"}]}], "}"}], "]"}]}], "+", 
       RowBox[{"2", " ", 
        RowBox[{"(", 
         RowBox[{
          RowBox[{
           RowBox[{"-", 
            RowBox[{"(", 
             RowBox[{"F", "+", "\[Phi]jk"}], ")"}]}], " ", 
           RowBox[{"a", "[", 
            RowBox[{"{", 
             RowBox[{
              RowBox[{"{", "2", "}"}], ",", 
              RowBox[{"{", 
               RowBox[{"2", ",", "3"}], "}"}]}], "}"}], "]"}], " ", 
           RowBox[{"(", 
            RowBox[{
             RowBox[{"-", "1"}], "+", 
             RowBox[{"2", " ", 
              RowBox[{"p", "[", "2", "]"}]}]}], ")"}]}], "-", 
          RowBox[{
           RowBox[{"(", 
            RowBox[{
             RowBox[{
              RowBox[{"(", 
               RowBox[{"F", "+", "\[Phi]jk"}], ")"}], " ", 
              RowBox[{"a", "[", 
               RowBox[{"{", 
                RowBox[{
                 RowBox[{"{", "3", "}"}], ",", 
                 RowBox[{"{", 
                  RowBox[{"2", ",", "3"}], "}"}]}], "}"}], "]"}]}], "+", 
             RowBox[{"\[Phi]jk", " ", 
              RowBox[{"a", "[", 
               RowBox[{"{", 
                RowBox[{
                 RowBox[{"{", 
                  RowBox[{"2", ",", "3"}], "}"}], ",", 
                 RowBox[{"{", 
                  RowBox[{"2", ",", "3"}], "}"}]}], "}"}], "]"}], " ", 
              RowBox[{"(", 
               RowBox[{"1", "-", 
                RowBox[{"2", " ", 
                 RowBox[{"p", "[", "2", "]"}]}]}], ")"}]}]}], ")"}], " ", 
           RowBox[{"(", 
            RowBox[{
             RowBox[{"-", "1"}], "+", 
             RowBox[{"2", " ", 
              RowBox[{"p", "[", "3", "]"}]}]}], ")"}]}]}], ")"}]}]}], ")"}], 
     " ", 
     RowBox[{"pq", "[", "2", "]"}], " ", 
     RowBox[{"pq", "[", "3", "]"}]}]}], ")"}]}]], "Output",
 CellChangeTimes->{3.728302082660591*^9, 3.7530179331219463`*^9, 
  3.7617479708736343`*^9, 3.761748338310974*^9, 3.761749084633341*^9, 
  3.761844736082924*^9, 3.761900271651175*^9, 3.761988702343691*^9, 
  3.76208570529173*^9}]
}, Open  ]],

Cell[CellGroupData[{

Cell[BoxData[
 RowBox[{"sol", "=", 
  RowBox[{
   RowBox[{"FullSimplify", "[", 
    RowBox[{"Solve", "[", 
     RowBox[{
      RowBox[{"{", 
       RowBox[{
        RowBox[{
         RowBox[{"D1", "[", 
          RowBox[{"{", 
           RowBox[{
            RowBox[{"{", "}"}], ",", 
            RowBox[{"{", 
             RowBox[{"2", ",", "3"}], "}"}]}], "}"}], "]"}], "\[Equal]", 
         "rec1"}], ",", 
        RowBox[{
         RowBox[{"D1", "[", 
          RowBox[{"{", 
           RowBox[{
            RowBox[{"{", "2", "}"}], ",", 
            RowBox[{"{", "3", "}"}]}], "}"}], "]"}], "\[Equal]", "rec2"}]}], 
       "}"}], ",", 
      RowBox[{"{", 
       RowBox[{
        RowBox[{"D1", "[", 
         RowBox[{"{", 
          RowBox[{
           RowBox[{"{", "}"}], ",", 
           RowBox[{"{", 
            RowBox[{"2", ",", "3"}], "}"}]}], "}"}], "]"}], ",", 
        RowBox[{"D1", "[", 
         RowBox[{"{", 
          RowBox[{
           RowBox[{"{", "2", "}"}], ",", 
           RowBox[{"{", "3", "}"}]}], "}"}], "]"}]}], "}"}]}], "]"}], "]"}], 
   "\[LeftDoubleBracket]", "1", "\[RightDoubleBracket]"}]}]], "Input",
 CellChangeTimes->{{3.7283020863585863`*^9, 3.728302129711172*^9}, {
  3.753019145694133*^9, 3.75301914632486*^9}}],

Cell[BoxData[
 RowBox[{"{", 
  RowBox[{
   RowBox[{
    RowBox[{"D1", "[", 
     RowBox[{"{", 
      RowBox[{
       RowBox[{"{", "}"}], ",", 
       RowBox[{"{", 
        RowBox[{"2", ",", "3"}], "}"}]}], "}"}], "]"}], "\[Rule]", 
    RowBox[{
     RowBox[{"(", 
      RowBox[{
       RowBox[{"(", 
        RowBox[{
         RowBox[{"2", " ", 
          RowBox[{"(", 
           RowBox[{
            RowBox[{
             RowBox[{"(", 
              RowBox[{"1", "+", 
               RowBox[{"rjk", " ", 
                RowBox[{"(", 
                 RowBox[{
                  RowBox[{"-", "1"}], "+", 
                  RowBox[{"2", " ", "F"}], "-", "\[Phi]jk"}], ")"}]}], "+", 
               "\[Phi]jk"}], ")"}], " ", 
             RowBox[{"a", "[", 
              RowBox[{"{", 
               RowBox[{
                RowBox[{"{", "}"}], ",", 
                RowBox[{"{", 
                 RowBox[{"2", ",", "3"}], "}"}]}], "}"}], "]"}]}], "+", 
            RowBox[{
             RowBox[{"(", 
              RowBox[{
               RowBox[{"2", " ", "F"}], "+", "rjk", "-", 
               RowBox[{"2", " ", "F", " ", "rjk"}], "+", 
               RowBox[{"rjk", " ", "\[Phi]jk"}]}], ")"}], " ", 
             RowBox[{"a", "[", 
              RowBox[{"{", 
               RowBox[{
                RowBox[{"{", "2", "}"}], ",", 
                RowBox[{"{", "3", "}"}]}], "}"}], "]"}]}], "+", 
            RowBox[{"F", " ", 
             RowBox[{"a", "[", 
              RowBox[{"{", 
               RowBox[{
                RowBox[{"{", "2", "}"}], ",", 
                RowBox[{"{", 
                 RowBox[{"2", ",", "3"}], "}"}]}], "}"}], "]"}]}], "+", 
            RowBox[{"\[Phi]jk", " ", 
             RowBox[{"a", "[", 
              RowBox[{"{", 
               RowBox[{
                RowBox[{"{", "2", "}"}], ",", 
                RowBox[{"{", 
                 RowBox[{"2", ",", "3"}], "}"}]}], "}"}], "]"}]}], "+", 
            RowBox[{"F", " ", 
             RowBox[{"a", "[", 
              RowBox[{"{", 
               RowBox[{
                RowBox[{"{", "3", "}"}], ",", 
                RowBox[{"{", 
                 RowBox[{"2", ",", "3"}], "}"}]}], "}"}], "]"}]}], "+", 
            RowBox[{"\[Phi]jk", " ", 
             RowBox[{"a", "[", 
              RowBox[{"{", 
               RowBox[{
                RowBox[{"{", "3", "}"}], ",", 
                RowBox[{"{", 
                 RowBox[{"2", ",", "3"}], "}"}]}], "}"}], "]"}]}], "+", 
            RowBox[{"\[Phi]jk", " ", 
             RowBox[{"a", "[", 
              RowBox[{"{", 
               RowBox[{
                RowBox[{"{", 
                 RowBox[{"2", ",", "3"}], "}"}], ",", 
                RowBox[{"{", 
                 RowBox[{"2", ",", "3"}], "}"}]}], "}"}], "]"}]}], "-", 
            RowBox[{"2", " ", "F", " ", 
             RowBox[{"a", "[", 
              RowBox[{"{", 
               RowBox[{
                RowBox[{"{", "2", "}"}], ",", 
                RowBox[{"{", 
                 RowBox[{"2", ",", "3"}], "}"}]}], "}"}], "]"}], " ", 
             RowBox[{"p", "[", "2", "]"}]}], "-", 
            RowBox[{"2", " ", "\[Phi]jk", " ", 
             RowBox[{"a", "[", 
              RowBox[{"{", 
               RowBox[{
                RowBox[{"{", "2", "}"}], ",", 
                RowBox[{"{", 
                 RowBox[{"2", ",", "3"}], "}"}]}], "}"}], "]"}], " ", 
             RowBox[{"p", "[", "2", "]"}]}], "-", 
            RowBox[{"2", " ", "\[Phi]jk", " ", 
             RowBox[{"a", "[", 
              RowBox[{"{", 
               RowBox[{
                RowBox[{"{", 
                 RowBox[{"2", ",", "3"}], "}"}], ",", 
                RowBox[{"{", 
                 RowBox[{"2", ",", "3"}], "}"}]}], "}"}], "]"}], " ", 
             RowBox[{"p", "[", "2", "]"}]}], "-", 
            RowBox[{"2", " ", 
             RowBox[{"(", 
              RowBox[{
               RowBox[{
                RowBox[{"(", 
                 RowBox[{"F", "+", "\[Phi]jk"}], ")"}], " ", 
                RowBox[{"a", "[", 
                 RowBox[{"{", 
                  RowBox[{
                   RowBox[{"{", "3", "}"}], ",", 
                   RowBox[{"{", 
                    RowBox[{"2", ",", "3"}], "}"}]}], "}"}], "]"}]}], "+", 
               RowBox[{"\[Phi]jk", " ", 
                RowBox[{"a", "[", 
                 RowBox[{"{", 
                  RowBox[{
                   RowBox[{"{", 
                    RowBox[{"2", ",", "3"}], "}"}], ",", 
                   RowBox[{"{", 
                    RowBox[{"2", ",", "3"}], "}"}]}], "}"}], "]"}], " ", 
                RowBox[{"(", 
                 RowBox[{"1", "-", 
                  RowBox[{"2", " ", 
                   RowBox[{"p", "[", "2", "]"}]}]}], ")"}]}]}], ")"}], " ", 
             RowBox[{"p", "[", "3", "]"}]}]}], ")"}], " ", 
          RowBox[{"(", 
           RowBox[{
            RowBox[{"\[Sigma]", " ", 
             RowBox[{"a", "[", 
              RowBox[{"{", 
               RowBox[{
                RowBox[{"{", "}"}], ",", 
                RowBox[{"{", "2", "}"}]}], "}"}], "]"}], " ", 
             RowBox[{"(", 
              RowBox[{
               RowBox[{"-", 
                FractionBox["1", "2"]}], "+", 
               RowBox[{"p", "[", "2", "]"}]}], ")"}]}], "+", 
            RowBox[{
             FractionBox["1", "2"], " ", 
             RowBox[{"(", 
              RowBox[{"2", "-", "\[Sigma]", "+", 
               RowBox[{"\[Sigma]", " ", 
                RowBox[{"(", 
                 RowBox[{
                  RowBox[{"a", "[", 
                   RowBox[{"{", 
                    RowBox[{
                    RowBox[{"{", "}"}], ",", 
                    RowBox[{"{", "3", "}"}]}], "}"}], "]"}], "+", 
                  RowBox[{
                   RowBox[{"a", "[", 
                    RowBox[{"{", 
                    RowBox[{
                    RowBox[{"{", "2", "}"}], ",", 
                    RowBox[{"{", "3", "}"}]}], "}"}], "]"}], " ", 
                   RowBox[{"(", 
                    RowBox[{"1", "-", 
                    RowBox[{"2", " ", 
                    RowBox[{"p", "[", "2", "]"}]}]}], ")"}]}]}], ")"}], " ", 
                RowBox[{"(", 
                 RowBox[{
                  RowBox[{"-", "1"}], "+", 
                  RowBox[{"2", " ", 
                   RowBox[{"p", "[", "3", "]"}]}]}], ")"}]}]}], ")"}]}]}], 
           ")"}]}], "+", 
         RowBox[{"rjk", " ", "\[Sigma]", " ", 
          RowBox[{"(", 
           RowBox[{"1", "+", 
            RowBox[{
             RowBox[{"a", "[", 
              RowBox[{"{", 
               RowBox[{
                RowBox[{"{", "}"}], ",", 
                RowBox[{"{", "2", "}"}]}], "}"}], "]"}], " ", 
             RowBox[{"(", 
              RowBox[{"1", "-", 
               RowBox[{"2", " ", 
                RowBox[{"p", "[", "2", "]"}]}]}], ")"}]}], "+", 
            RowBox[{
             RowBox[{"a", "[", 
              RowBox[{"{", 
               RowBox[{
                RowBox[{"{", "}"}], ",", 
                RowBox[{"{", "3", "}"}]}], "}"}], "]"}], " ", 
             RowBox[{"(", 
              RowBox[{"1", "-", 
               RowBox[{"2", " ", 
                RowBox[{"p", "[", "3", "]"}]}]}], ")"}]}], "+", 
            RowBox[{
             RowBox[{"a", "[", 
              RowBox[{"{", 
               RowBox[{
                RowBox[{"{", "2", "}"}], ",", 
                RowBox[{"{", "3", "}"}]}], "}"}], "]"}], " ", 
             RowBox[{"(", 
              RowBox[{
               RowBox[{"-", "1"}], "+", 
               RowBox[{"2", " ", 
                RowBox[{"p", "[", "2", "]"}]}]}], ")"}], " ", 
             RowBox[{"(", 
              RowBox[{
               RowBox[{"-", "1"}], "+", 
               RowBox[{"2", " ", 
                RowBox[{"p", "[", "3", "]"}]}]}], ")"}]}]}], ")"}], " ", 
          RowBox[{"(", 
           RowBox[{
            RowBox[{
             RowBox[{"(", 
              RowBox[{"1", "+", 
               RowBox[{"2", " ", "F"}], "+", "\[Phi]jk"}], ")"}], " ", 
             RowBox[{"a", "[", 
              RowBox[{"{", 
               RowBox[{
                RowBox[{"{", "}"}], ",", 
                RowBox[{"{", 
                 RowBox[{"2", ",", "3"}], "}"}]}], "}"}], "]"}]}], "+", 
            RowBox[{
             RowBox[{"(", 
              RowBox[{"1", "+", 
               RowBox[{"2", " ", "F"}], "+", "\[Phi]jk"}], ")"}], " ", 
             RowBox[{"a", "[", 
              RowBox[{"{", 
               RowBox[{
                RowBox[{"{", "2", "}"}], ",", 
                RowBox[{"{", "3", "}"}]}], "}"}], "]"}]}], "+", 
            RowBox[{"2", " ", 
             RowBox[{"(", 
              RowBox[{
               RowBox[{
                RowBox[{"-", 
                 RowBox[{"(", 
                  RowBox[{"F", "+", "\[Phi]jk"}], ")"}]}], " ", 
                RowBox[{"a", "[", 
                 RowBox[{"{", 
                  RowBox[{
                   RowBox[{"{", "2", "}"}], ",", 
                   RowBox[{"{", 
                    RowBox[{"2", ",", "3"}], "}"}]}], "}"}], "]"}], " ", 
                RowBox[{"(", 
                 RowBox[{
                  RowBox[{"-", "1"}], "+", 
                  RowBox[{"2", " ", 
                   RowBox[{"p", "[", "2", "]"}]}]}], ")"}]}], "-", 
               RowBox[{
                RowBox[{"(", 
                 RowBox[{
                  RowBox[{
                   RowBox[{"(", 
                    RowBox[{"F", "+", "\[Phi]jk"}], ")"}], " ", 
                   RowBox[{"a", "[", 
                    RowBox[{"{", 
                    RowBox[{
                    RowBox[{"{", "3", "}"}], ",", 
                    RowBox[{"{", 
                    RowBox[{"2", ",", "3"}], "}"}]}], "}"}], "]"}]}], "+", 
                  RowBox[{"\[Phi]jk", " ", 
                   RowBox[{"a", "[", 
                    RowBox[{"{", 
                    RowBox[{
                    RowBox[{"{", 
                    RowBox[{"2", ",", "3"}], "}"}], ",", 
                    RowBox[{"{", 
                    RowBox[{"2", ",", "3"}], "}"}]}], "}"}], "]"}], " ", 
                   RowBox[{"(", 
                    RowBox[{"1", "-", 
                    RowBox[{"2", " ", 
                    RowBox[{"p", "[", "2", "]"}]}]}], ")"}]}]}], ")"}], " ", 
                RowBox[{"(", 
                 RowBox[{
                  RowBox[{"-", "1"}], "+", 
                  RowBox[{"2", " ", 
                   RowBox[{"p", "[", "3", "]"}]}]}], ")"}]}]}], ")"}]}]}], 
           ")"}]}]}], ")"}], " ", 
       RowBox[{"pq", "[", "2", "]"}], " ", 
       RowBox[{"pq", "[", "3", "]"}]}], ")"}], "/", 
     RowBox[{"(", 
      RowBox[{
       RowBox[{
        RowBox[{"(", 
         RowBox[{"2", "-", "\[Sigma]", "+", 
          RowBox[{"\[Sigma]", " ", 
           RowBox[{"a", "[", 
            RowBox[{"{", 
             RowBox[{
              RowBox[{"{", "}"}], ",", 
              RowBox[{"{", "2", "}"}]}], "}"}], "]"}], " ", 
           RowBox[{"(", 
            RowBox[{
             RowBox[{"-", "1"}], "+", 
             RowBox[{"2", " ", 
              RowBox[{"p", "[", "2", "]"}]}]}], ")"}]}], "+", 
          RowBox[{"\[Sigma]", " ", 
           RowBox[{"(", 
            RowBox[{
             RowBox[{"a", "[", 
              RowBox[{"{", 
               RowBox[{
                RowBox[{"{", "}"}], ",", 
                RowBox[{"{", "3", "}"}]}], "}"}], "]"}], "+", 
             RowBox[{
              RowBox[{"a", "[", 
               RowBox[{"{", 
                RowBox[{
                 RowBox[{"{", "2", "}"}], ",", 
                 RowBox[{"{", "3", "}"}]}], "}"}], "]"}], " ", 
              RowBox[{"(", 
               RowBox[{"1", "-", 
                RowBox[{"2", " ", 
                 RowBox[{"p", "[", "2", "]"}]}]}], ")"}]}]}], ")"}], " ", 
           RowBox[{"(", 
            RowBox[{
             RowBox[{"-", "1"}], "+", 
             RowBox[{"2", " ", 
              RowBox[{"p", "[", "3", "]"}]}]}], ")"}]}]}], ")"}], " ", 
        RowBox[{"(", 
         RowBox[{"rjk", "-", 
          RowBox[{
           RowBox[{"(", 
            RowBox[{
             RowBox[{"-", "1"}], "+", "rjk"}], ")"}], " ", 
           RowBox[{"a", "[", 
            RowBox[{"{", 
             RowBox[{
              RowBox[{"{", "}"}], ",", 
              RowBox[{"{", "2", "}"}]}], "}"}], "]"}], " ", 
           RowBox[{"(", 
            RowBox[{
             RowBox[{"-", "1"}], "+", 
             RowBox[{"2", " ", 
              RowBox[{"p", "[", "2", "]"}]}]}], ")"}]}], "-", 
          RowBox[{
           RowBox[{"(", 
            RowBox[{
             RowBox[{"-", "1"}], "+", "rjk"}], ")"}], " ", 
           RowBox[{"a", "[", 
            RowBox[{"{", 
             RowBox[{
              RowBox[{"{", "}"}], ",", 
              RowBox[{"{", "3", "}"}]}], "}"}], "]"}], " ", 
           RowBox[{"(", 
            RowBox[{
             RowBox[{"-", "1"}], "+", 
             RowBox[{"2", " ", 
              RowBox[{"p", "[", "3", "]"}]}]}], ")"}]}], "+", 
          RowBox[{
           RowBox[{"(", 
            RowBox[{
             RowBox[{"-", "1"}], "+", "rjk"}], ")"}], " ", 
           RowBox[{"a", "[", 
            RowBox[{"{", 
             RowBox[{
              RowBox[{"{", "}"}], ",", 
              RowBox[{"{", 
               RowBox[{"2", ",", "3"}], "}"}]}], "}"}], "]"}], " ", 
           RowBox[{"(", 
            RowBox[{
             RowBox[{"-", "1"}], "+", 
             RowBox[{"2", " ", 
              RowBox[{"p", "[", "2", "]"}]}]}], ")"}], " ", 
           RowBox[{"(", 
            RowBox[{
             RowBox[{"-", "1"}], "+", 
             RowBox[{"2", " ", 
              RowBox[{"p", "[", "3", "]"}]}]}], ")"}]}]}], ")"}]}], "+", 
       RowBox[{"rjk", " ", "\[Sigma]", " ", 
        RowBox[{"(", 
         RowBox[{
          RowBox[{"-", "1"}], "+", 
          RowBox[{
           RowBox[{"a", "[", 
            RowBox[{"{", 
             RowBox[{
              RowBox[{"{", "}"}], ",", 
              RowBox[{"{", "2", "}"}]}], "}"}], "]"}], " ", 
           RowBox[{"(", 
            RowBox[{
             RowBox[{"-", "1"}], "+", 
             RowBox[{"2", " ", 
              RowBox[{"p", "[", "2", "]"}]}]}], ")"}]}], "+", 
          RowBox[{
           RowBox[{"a", "[", 
            RowBox[{"{", 
             RowBox[{
              RowBox[{"{", "}"}], ",", 
              RowBox[{"{", "3", "}"}]}], "}"}], "]"}], " ", 
           RowBox[{"(", 
            RowBox[{
             RowBox[{"-", "1"}], "+", 
             RowBox[{"2", " ", 
              RowBox[{"p", "[", "3", "]"}]}]}], ")"}]}], "-", 
          RowBox[{
           RowBox[{"a", "[", 
            RowBox[{"{", 
             RowBox[{
              RowBox[{"{", "}"}], ",", 
              RowBox[{"{", 
               RowBox[{"2", ",", "3"}], "}"}]}], "}"}], "]"}], " ", 
           RowBox[{"(", 
            RowBox[{
             RowBox[{"-", "1"}], "+", 
             RowBox[{"2", " ", 
              RowBox[{"p", "[", "2", "]"}]}]}], ")"}], " ", 
           RowBox[{"(", 
            RowBox[{
             RowBox[{"-", "1"}], "+", 
             RowBox[{"2", " ", 
              RowBox[{"p", "[", "3", "]"}]}]}], ")"}]}]}], ")"}], " ", 
        RowBox[{"(", 
         RowBox[{"1", "+", 
          RowBox[{
           RowBox[{"a", "[", 
            RowBox[{"{", 
             RowBox[{
              RowBox[{"{", "}"}], ",", 
              RowBox[{"{", "2", "}"}]}], "}"}], "]"}], " ", 
           RowBox[{"(", 
            RowBox[{"1", "-", 
             RowBox[{"2", " ", 
              RowBox[{"p", "[", "2", "]"}]}]}], ")"}]}], "+", 
          RowBox[{
           RowBox[{"a", "[", 
            RowBox[{"{", 
             RowBox[{
              RowBox[{"{", "}"}], ",", 
              RowBox[{"{", "3", "}"}]}], "}"}], "]"}], " ", 
           RowBox[{"(", 
            RowBox[{"1", "-", 
             RowBox[{"2", " ", 
              RowBox[{"p", "[", "3", "]"}]}]}], ")"}]}], "+", 
          RowBox[{
           RowBox[{"a", "[", 
            RowBox[{"{", 
             RowBox[{
              RowBox[{"{", "2", "}"}], ",", 
              RowBox[{"{", "3", "}"}]}], "}"}], "]"}], " ", 
           RowBox[{"(", 
            RowBox[{
             RowBox[{"-", "1"}], "+", 
             RowBox[{"2", " ", 
              RowBox[{"p", "[", "2", "]"}]}]}], ")"}], " ", 
           RowBox[{"(", 
            RowBox[{
             RowBox[{"-", "1"}], "+", 
             RowBox[{"2", " ", 
              RowBox[{"p", "[", "3", "]"}]}]}], ")"}]}]}], ")"}]}]}], 
      ")"}]}]}], ",", 
   RowBox[{
    RowBox[{"D1", "[", 
     RowBox[{"{", 
      RowBox[{
       RowBox[{"{", "2", "}"}], ",", 
       RowBox[{"{", "3", "}"}]}], "}"}], "]"}], "\[Rule]", 
    RowBox[{
     RowBox[{"(", 
      RowBox[{"\[Sigma]", " ", 
       RowBox[{"(", 
        RowBox[{
         RowBox[{
          RowBox[{"-", "2"}], " ", "F", " ", 
          RowBox[{"(", 
           RowBox[{
            RowBox[{"-", "1"}], "+", 
            RowBox[{"2", " ", "rjk"}]}], ")"}], " ", 
          SuperscriptBox[
           RowBox[{"a", "[", 
            RowBox[{"{", 
             RowBox[{
              RowBox[{"{", "}"}], ",", 
              RowBox[{"{", 
               RowBox[{"2", ",", "3"}], "}"}]}], "}"}], "]"}], "2"], " ", 
          RowBox[{"(", 
           RowBox[{
            RowBox[{"-", "1"}], "+", 
            RowBox[{"2", " ", 
             RowBox[{"p", "[", "2", "]"}]}]}], ")"}], " ", 
          RowBox[{"(", 
           RowBox[{
            RowBox[{"-", "1"}], "+", 
            RowBox[{"2", " ", 
             RowBox[{"p", "[", "3", "]"}]}]}], ")"}]}], "+", 
         RowBox[{
          RowBox[{"a", "[", 
           RowBox[{"{", 
            RowBox[{
             RowBox[{"{", "}"}], ",", 
             RowBox[{"{", 
              RowBox[{"2", ",", "3"}], "}"}]}], "}"}], "]"}], " ", 
          RowBox[{"(", 
           RowBox[{
            RowBox[{"-", "1"}], "-", 
            RowBox[{"4", " ", "F", " ", "rjk"}], "-", "\[Phi]jk", "+", 
            RowBox[{"2", " ", "F", " ", 
             RowBox[{"(", 
              RowBox[{"1", "-", 
               RowBox[{"2", " ", "rjk"}]}], ")"}], " ", 
             RowBox[{"a", "[", 
              RowBox[{"{", 
               RowBox[{
                RowBox[{"{", "}"}], ",", 
                RowBox[{"{", "3", "}"}]}], "}"}], "]"}]}], "+", 
            RowBox[{"a", "[", 
             RowBox[{"{", 
              RowBox[{
               RowBox[{"{", "2", "}"}], ",", 
               RowBox[{"{", "3", "}"}]}], "}"}], "]"}], "-", 
            RowBox[{"2", " ", "rjk", " ", 
             RowBox[{"a", "[", 
              RowBox[{"{", 
               RowBox[{
                RowBox[{"{", "2", "}"}], ",", 
                RowBox[{"{", "3", "}"}]}], "}"}], "]"}]}], "+", 
            RowBox[{"\[Phi]jk", " ", 
             RowBox[{"a", "[", 
              RowBox[{"{", 
               RowBox[{
                RowBox[{"{", "2", "}"}], ",", 
                RowBox[{"{", "3", "}"}]}], "}"}], "]"}]}], "-", 
            RowBox[{"2", " ", "rjk", " ", "\[Phi]jk", " ", 
             RowBox[{"a", "[", 
              RowBox[{"{", 
               RowBox[{
                RowBox[{"{", "2", "}"}], ",", 
                RowBox[{"{", "3", "}"}]}], "}"}], "]"}]}], "+", 
            RowBox[{"F", " ", 
             RowBox[{"a", "[", 
              RowBox[{"{", 
               RowBox[{
                RowBox[{"{", "2", "}"}], ",", 
                RowBox[{"{", 
                 RowBox[{"2", ",", "3"}], "}"}]}], "}"}], "]"}]}], "-", 
            RowBox[{"2", " ", "F", " ", "rjk", " ", 
             RowBox[{"a", "[", 
              RowBox[{"{", 
               RowBox[{
                RowBox[{"{", "2", "}"}], ",", 
                RowBox[{"{", 
                 RowBox[{"2", ",", "3"}], "}"}]}], "}"}], "]"}]}], "+", 
            RowBox[{"\[Phi]jk", " ", 
             RowBox[{"a", "[", 
              RowBox[{"{", 
               RowBox[{
                RowBox[{"{", "2", "}"}], ",", 
                RowBox[{"{", 
                 RowBox[{"2", ",", "3"}], "}"}]}], "}"}], "]"}]}], "-", 
            RowBox[{"2", " ", "rjk", " ", "\[Phi]jk", " ", 
             RowBox[{"a", "[", 
              RowBox[{"{", 
               RowBox[{
                RowBox[{"{", "2", "}"}], ",", 
                RowBox[{"{", 
                 RowBox[{"2", ",", "3"}], "}"}]}], "}"}], "]"}]}], "+", 
            RowBox[{"F", " ", 
             RowBox[{"a", "[", 
              RowBox[{"{", 
               RowBox[{
                RowBox[{"{", "3", "}"}], ",", 
                RowBox[{"{", 
                 RowBox[{"2", ",", "3"}], "}"}]}], "}"}], "]"}]}], "-", 
            RowBox[{"2", " ", "F", " ", "rjk", " ", 
             RowBox[{"a", "[", 
              RowBox[{"{", 
               RowBox[{
                RowBox[{"{", "3", "}"}], ",", 
                RowBox[{"{", 
                 RowBox[{"2", ",", "3"}], "}"}]}], "}"}], "]"}]}], "+", 
            RowBox[{"\[Phi]jk", " ", 
             RowBox[{"a", "[", 
              RowBox[{"{", 
               RowBox[{
                RowBox[{"{", "3", "}"}], ",", 
                RowBox[{"{", 
                 RowBox[{"2", ",", "3"}], "}"}]}], "}"}], "]"}]}], "-", 
            RowBox[{"2", " ", "rjk", " ", "\[Phi]jk", " ", 
             RowBox[{"a", "[", 
              RowBox[{"{", 
               RowBox[{
                RowBox[{"{", "3", "}"}], ",", 
                RowBox[{"{", 
                 RowBox[{"2", ",", "3"}], "}"}]}], "}"}], "]"}]}], "+", 
            RowBox[{"\[Phi]jk", " ", 
             RowBox[{"a", "[", 
              RowBox[{"{", 
               RowBox[{
                RowBox[{"{", 
                 RowBox[{"2", ",", "3"}], "}"}], ",", 
                RowBox[{"{", 
                 RowBox[{"2", ",", "3"}], "}"}]}], "}"}], "]"}]}], "-", 
            RowBox[{"2", " ", "rjk", " ", "\[Phi]jk", " ", 
             RowBox[{"a", "[", 
              RowBox[{"{", 
               RowBox[{
                RowBox[{"{", 
                 RowBox[{"2", ",", "3"}], "}"}], ",", 
                RowBox[{"{", 
                 RowBox[{"2", ",", "3"}], "}"}]}], "}"}], "]"}]}], "-", 
            RowBox[{"2", " ", 
             RowBox[{"a", "[", 
              RowBox[{"{", 
               RowBox[{
                RowBox[{"{", "2", "}"}], ",", 
                RowBox[{"{", "3", "}"}]}], "}"}], "]"}], " ", 
             RowBox[{"p", "[", "2", "]"}]}], "+", 
            RowBox[{"4", " ", "rjk", " ", 
             RowBox[{"a", "[", 
              RowBox[{"{", 
               RowBox[{
                RowBox[{"{", "2", "}"}], ",", 
                RowBox[{"{", "3", "}"}]}], "}"}], "]"}], " ", 
             RowBox[{"p", "[", "2", "]"}]}], "-", 
            RowBox[{"2", " ", "\[Phi]jk", " ", 
             RowBox[{"a", "[", 
              RowBox[{"{", 
               RowBox[{
                RowBox[{"{", "2", "}"}], ",", 
                RowBox[{"{", "3", "}"}]}], "}"}], "]"}], " ", 
             RowBox[{"p", "[", "2", "]"}]}], "+", 
            RowBox[{"4", " ", "rjk", " ", "\[Phi]jk", " ", 
             RowBox[{"a", "[", 
              RowBox[{"{", 
               RowBox[{
                RowBox[{"{", "2", "}"}], ",", 
                RowBox[{"{", "3", "}"}]}], "}"}], "]"}], " ", 
             RowBox[{"p", "[", "2", "]"}]}], "-", 
            RowBox[{"4", " ", "F", " ", 
             RowBox[{"a", "[", 
              RowBox[{"{", 
               RowBox[{
                RowBox[{"{", "2", "}"}], ",", 
                RowBox[{"{", 
                 RowBox[{"2", ",", "3"}], "}"}]}], "}"}], "]"}], " ", 
             RowBox[{"p", "[", "2", "]"}]}], "+", 
            RowBox[{"8", " ", "F", " ", "rjk", " ", 
             RowBox[{"a", "[", 
              RowBox[{"{", 
               RowBox[{
                RowBox[{"{", "2", "}"}], ",", 
                RowBox[{"{", 
                 RowBox[{"2", ",", "3"}], "}"}]}], "}"}], "]"}], " ", 
             RowBox[{"p", "[", "2", "]"}]}], "-", 
            RowBox[{"4", " ", "\[Phi]jk", " ", 
             RowBox[{"a", "[", 
              RowBox[{"{", 
               RowBox[{
                RowBox[{"{", "2", "}"}], ",", 
                RowBox[{"{", 
                 RowBox[{"2", ",", "3"}], "}"}]}], "}"}], "]"}], " ", 
             RowBox[{"p", "[", "2", "]"}]}], "+", 
            RowBox[{"8", " ", "rjk", " ", "\[Phi]jk", " ", 
             RowBox[{"a", "[", 
              RowBox[{"{", 
               RowBox[{
                RowBox[{"{", "2", "}"}], ",", 
                RowBox[{"{", 
                 RowBox[{"2", ",", "3"}], "}"}]}], "}"}], "]"}], " ", 
             RowBox[{"p", "[", "2", "]"}]}], "-", 
            RowBox[{"2", " ", "F", " ", 
             RowBox[{"a", "[", 
              RowBox[{"{", 
               RowBox[{
                RowBox[{"{", "3", "}"}], ",", 
                RowBox[{"{", 
                 RowBox[{"2", ",", "3"}], "}"}]}], "}"}], "]"}], " ", 
             RowBox[{"p", "[", "2", "]"}]}], "+", 
            RowBox[{"4", " ", "F", " ", "rjk", " ", 
             RowBox[{"a", "[", 
              RowBox[{"{", 
               RowBox[{
                RowBox[{"{", "3", "}"}], ",", 
                RowBox[{"{", 
                 RowBox[{"2", ",", "3"}], "}"}]}], "}"}], "]"}], " ", 
             RowBox[{"p", "[", "2", "]"}]}], "-", 
            RowBox[{"2", " ", "\[Phi]jk", " ", 
             RowBox[{"a", "[", 
              RowBox[{"{", 
               RowBox[{
                RowBox[{"{", "3", "}"}], ",", 
                RowBox[{"{", 
                 RowBox[{"2", ",", "3"}], "}"}]}], "}"}], "]"}], " ", 
             RowBox[{"p", "[", "2", "]"}]}], "+", 
            RowBox[{"4", " ", "rjk", " ", "\[Phi]jk", " ", 
             RowBox[{"a", "[", 
              RowBox[{"{", 
               RowBox[{
                RowBox[{"{", "3", "}"}], ",", 
                RowBox[{"{", 
                 RowBox[{"2", ",", "3"}], "}"}]}], "}"}], "]"}], " ", 
             RowBox[{"p", "[", "2", "]"}]}], "-", 
            RowBox[{"4", " ", "\[Phi]jk", " ", 
             RowBox[{"a", "[", 
              RowBox[{"{", 
               RowBox[{
                RowBox[{"{", 
                 RowBox[{"2", ",", "3"}], "}"}], ",", 
                RowBox[{"{", 
                 RowBox[{"2", ",", "3"}], "}"}]}], "}"}], "]"}], " ", 
             RowBox[{"p", "[", "2", "]"}]}], "+", 
            RowBox[{"8", " ", "rjk", " ", "\[Phi]jk", " ", 
             RowBox[{"a", "[", 
              RowBox[{"{", 
               RowBox[{
                RowBox[{"{", 
                 RowBox[{"2", ",", "3"}], "}"}], ",", 
                RowBox[{"{", 
                 RowBox[{"2", ",", "3"}], "}"}]}], "}"}], "]"}], " ", 
             RowBox[{"p", "[", "2", "]"}]}], "+", 
            RowBox[{"4", " ", "F", " ", 
             RowBox[{"a", "[", 
              RowBox[{"{", 
               RowBox[{
                RowBox[{"{", "2", "}"}], ",", 
                RowBox[{"{", 
                 RowBox[{"2", ",", "3"}], "}"}]}], "}"}], "]"}], " ", 
             SuperscriptBox[
              RowBox[{"p", "[", "2", "]"}], "2"]}], "-", 
            RowBox[{"8", " ", "F", " ", "rjk", " ", 
             RowBox[{"a", "[", 
              RowBox[{"{", 
               RowBox[{
                RowBox[{"{", "2", "}"}], ",", 
                RowBox[{"{", 
                 RowBox[{"2", ",", "3"}], "}"}]}], "}"}], "]"}], " ", 
             SuperscriptBox[
              RowBox[{"p", "[", "2", "]"}], "2"]}], "+", 
            RowBox[{"4", " ", "\[Phi]jk", " ", 
             RowBox[{"a", "[", 
              RowBox[{"{", 
               RowBox[{
                RowBox[{"{", "2", "}"}], ",", 
                RowBox[{"{", 
                 RowBox[{"2", ",", "3"}], "}"}]}], "}"}], "]"}], " ", 
             SuperscriptBox[
              RowBox[{"p", "[", "2", "]"}], "2"]}], "-", 
            RowBox[{"8", " ", "rjk", " ", "\[Phi]jk", " ", 
             RowBox[{"a", "[", 
              RowBox[{"{", 
               RowBox[{
                RowBox[{"{", "2", "}"}], ",", 
                RowBox[{"{", 
                 RowBox[{"2", ",", "3"}], "}"}]}], "}"}], "]"}], " ", 
             SuperscriptBox[
              RowBox[{"p", "[", "2", "]"}], "2"]}], "+", 
            RowBox[{"4", " ", "\[Phi]jk", " ", 
             RowBox[{"a", "[", 
              RowBox[{"{", 
               RowBox[{
                RowBox[{"{", 
                 RowBox[{"2", ",", "3"}], "}"}], ",", 
                RowBox[{"{", 
                 RowBox[{"2", ",", "3"}], "}"}]}], "}"}], "]"}], " ", 
             SuperscriptBox[
              RowBox[{"p", "[", "2", "]"}], "2"]}], "-", 
            RowBox[{"8", " ", "rjk", " ", "\[Phi]jk", " ", 
             RowBox[{"a", "[", 
              RowBox[{"{", 
               RowBox[{
                RowBox[{"{", 
                 RowBox[{"2", ",", "3"}], "}"}], ",", 
                RowBox[{"{", 
                 RowBox[{"2", ",", "3"}], "}"}]}], "}"}], "]"}], " ", 
             SuperscriptBox[
              RowBox[{"p", "[", "2", "]"}], "2"]}], "+", 
            RowBox[{"2", " ", "F", " ", 
             RowBox[{"(", 
              RowBox[{
               RowBox[{"-", "1"}], "+", 
               RowBox[{"2", " ", "rjk"}]}], ")"}], " ", 
             RowBox[{"a", "[", 
              RowBox[{"{", 
               RowBox[{
                RowBox[{"{", "}"}], ",", 
                RowBox[{"{", "2", "}"}]}], "}"}], "]"}], " ", 
             RowBox[{"(", 
              RowBox[{
               RowBox[{"-", "1"}], "+", 
               RowBox[{"2", " ", 
                RowBox[{"p", "[", "2", "]"}]}]}], ")"}]}], "+", 
            RowBox[{"2", " ", 
             RowBox[{"(", 
              RowBox[{
               RowBox[{"-", "1"}], "+", 
               RowBox[{"2", " ", "rjk"}]}], ")"}], " ", 
             RowBox[{"(", 
              RowBox[{
               RowBox[{"2", " ", "F", " ", 
                RowBox[{"a", "[", 
                 RowBox[{"{", 
                  RowBox[{
                   RowBox[{"{", "}"}], ",", 
                   RowBox[{"{", "3", "}"}]}], "}"}], "]"}]}], "-", 
               RowBox[{
                RowBox[{"(", 
                 RowBox[{
                  RowBox[{"-", "1"}], "+", 
                  RowBox[{"2", " ", 
                   RowBox[{"p", "[", "2", "]"}]}]}], ")"}], " ", 
                RowBox[{"(", 
                 RowBox[{
                  RowBox[{
                   RowBox[{"(", 
                    RowBox[{"1", "+", "\[Phi]jk"}], ")"}], " ", 
                   RowBox[{"a", "[", 
                    RowBox[{"{", 
                    RowBox[{
                    RowBox[{"{", "2", "}"}], ",", 
                    RowBox[{"{", "3", "}"}]}], "}"}], "]"}]}], "+", 
                  RowBox[{"2", " ", 
                   RowBox[{"(", 
                    RowBox[{
                    RowBox[{
                    RowBox[{"(", 
                    RowBox[{"F", "+", "\[Phi]jk"}], ")"}], " ", 
                    RowBox[{"a", "[", 
                    RowBox[{"{", 
                    RowBox[{
                    RowBox[{"{", "3", "}"}], ",", 
                    RowBox[{"{", 
                    RowBox[{"2", ",", "3"}], "}"}]}], "}"}], "]"}]}], "+", 
                    RowBox[{"\[Phi]jk", " ", 
                    RowBox[{"a", "[", 
                    RowBox[{"{", 
                    RowBox[{
                    RowBox[{"{", 
                    RowBox[{"2", ",", "3"}], "}"}], ",", 
                    RowBox[{"{", 
                    RowBox[{"2", ",", "3"}], "}"}]}], "}"}], "]"}], " ", 
                    RowBox[{"(", 
                    RowBox[{"1", "-", 
                    RowBox[{"2", " ", 
                    RowBox[{"p", "[", "2", "]"}]}]}], ")"}]}]}], ")"}]}], "-", 
                  RowBox[{
                   RowBox[{"(", 
                    RowBox[{"F", "+", "\[Phi]jk"}], ")"}], " ", 
                   RowBox[{"a", "[", 
                    RowBox[{"{", 
                    RowBox[{
                    RowBox[{"{", "2", "}"}], ",", 
                    RowBox[{"{", 
                    RowBox[{"2", ",", "3"}], "}"}]}], "}"}], "]"}], " ", 
                   RowBox[{"(", 
                    RowBox[{
                    RowBox[{"-", "1"}], "+", 
                    RowBox[{"2", " ", 
                    RowBox[{"p", "[", "2", "]"}]}]}], ")"}]}]}], ")"}]}]}], 
              ")"}], " ", 
             RowBox[{"p", "[", "3", "]"}]}], "+", 
            RowBox[{"4", " ", 
             RowBox[{"(", 
              RowBox[{
               RowBox[{"-", "1"}], "+", 
               RowBox[{"2", " ", "rjk"}]}], ")"}], " ", 
             RowBox[{"(", 
              RowBox[{
               RowBox[{
                RowBox[{"(", 
                 RowBox[{"F", "+", "\[Phi]jk"}], ")"}], " ", 
                RowBox[{"a", "[", 
                 RowBox[{"{", 
                  RowBox[{
                   RowBox[{"{", "3", "}"}], ",", 
                   RowBox[{"{", 
                    RowBox[{"2", ",", "3"}], "}"}]}], "}"}], "]"}]}], "+", 
               RowBox[{"\[Phi]jk", " ", 
                RowBox[{"a", "[", 
                 RowBox[{"{", 
                  RowBox[{
                   RowBox[{"{", 
                    RowBox[{"2", ",", "3"}], "}"}], ",", 
                   RowBox[{"{", 
                    RowBox[{"2", ",", "3"}], "}"}]}], "}"}], "]"}], " ", 
                RowBox[{"(", 
                 RowBox[{"1", "-", 
                  RowBox[{"2", " ", 
                   RowBox[{"p", "[", "2", "]"}]}]}], ")"}]}]}], ")"}], " ", 
             RowBox[{"(", 
              RowBox[{
               RowBox[{"-", "1"}], "+", 
               RowBox[{"2", " ", 
                RowBox[{"p", "[", "2", "]"}]}]}], ")"}], " ", 
             SuperscriptBox[
              RowBox[{"p", "[", "3", "]"}], "2"]}]}], ")"}]}], "+", 
         RowBox[{
          RowBox[{"a", "[", 
           RowBox[{"{", 
            RowBox[{
             RowBox[{"{", "2", "}"}], ",", 
             RowBox[{"{", "3", "}"}]}], "}"}], "]"}], " ", 
          RowBox[{"(", 
           RowBox[{
            RowBox[{
             RowBox[{"-", "2"}], " ", 
             RowBox[{"(", 
              RowBox[{"F", "+", "rjk", "+", 
               RowBox[{"rjk", " ", "\[Phi]jk"}]}], ")"}]}], "+", 
            RowBox[{
             RowBox[{"(", 
              RowBox[{
               RowBox[{"-", "1"}], "+", 
               RowBox[{"2", " ", "rjk"}]}], ")"}], " ", 
             RowBox[{"(", 
              RowBox[{"1", "+", "\[Phi]jk"}], ")"}], " ", 
             RowBox[{"a", "[", 
              RowBox[{"{", 
               RowBox[{
                RowBox[{"{", "}"}], ",", 
                RowBox[{"{", "2", "}"}]}], "}"}], "]"}], " ", 
             RowBox[{"(", 
              RowBox[{
               RowBox[{"-", "1"}], "+", 
               RowBox[{"2", " ", 
                RowBox[{"p", "[", "2", "]"}]}]}], ")"}]}], "+", 
            RowBox[{
             RowBox[{"(", 
              RowBox[{
               RowBox[{"-", "1"}], "+", 
               RowBox[{"2", " ", "rjk"}]}], ")"}], " ", 
             RowBox[{"(", 
              RowBox[{"1", "+", "\[Phi]jk"}], ")"}], " ", 
             RowBox[{"a", "[", 
              RowBox[{"{", 
               RowBox[{
                RowBox[{"{", "}"}], ",", 
                RowBox[{"{", "3", "}"}]}], "}"}], "]"}], " ", 
             RowBox[{"(", 
              RowBox[{
               RowBox[{"-", "1"}], "+", 
               RowBox[{"2", " ", 
                RowBox[{"p", "[", "3", "]"}]}]}], ")"}]}]}], ")"}]}], "+", 
         RowBox[{
          RowBox[{"(", 
           RowBox[{
            RowBox[{"-", "1"}], "-", 
            RowBox[{"2", " ", "rjk"}], "+", 
            RowBox[{
             RowBox[{"(", 
              RowBox[{
               RowBox[{"-", "1"}], "+", 
               RowBox[{"2", " ", "rjk"}]}], ")"}], " ", 
             RowBox[{"a", "[", 
              RowBox[{"{", 
               RowBox[{
                RowBox[{"{", "}"}], ",", 
                RowBox[{"{", "2", "}"}]}], "}"}], "]"}], " ", 
             RowBox[{"(", 
              RowBox[{
               RowBox[{"-", "1"}], "+", 
               RowBox[{"2", " ", 
                RowBox[{"p", "[", "2", "]"}]}]}], ")"}]}], "+", 
            RowBox[{
             RowBox[{"(", 
              RowBox[{
               RowBox[{"-", "1"}], "+", 
               RowBox[{"2", " ", "rjk"}]}], ")"}], " ", 
             RowBox[{"a", "[", 
              RowBox[{"{", 
               RowBox[{
                RowBox[{"{", "}"}], ",", 
                RowBox[{"{", "3", "}"}]}], "}"}], "]"}], " ", 
             RowBox[{"(", 
              RowBox[{
               RowBox[{"-", "1"}], "+", 
               RowBox[{"2", " ", 
                RowBox[{"p", "[", "3", "]"}]}]}], ")"}]}]}], ")"}], " ", 
          RowBox[{"(", 
           RowBox[{
            RowBox[{
             RowBox[{"-", 
              RowBox[{"(", 
               RowBox[{"F", "+", "\[Phi]jk"}], ")"}]}], " ", 
             RowBox[{"a", "[", 
              RowBox[{"{", 
               RowBox[{
                RowBox[{"{", "2", "}"}], ",", 
                RowBox[{"{", 
                 RowBox[{"2", ",", "3"}], "}"}]}], "}"}], "]"}], " ", 
             RowBox[{"(", 
              RowBox[{
               RowBox[{"-", "1"}], "+", 
               RowBox[{"2", " ", 
                RowBox[{"p", "[", "2", "]"}]}]}], ")"}]}], "-", 
            RowBox[{
             RowBox[{"(", 
              RowBox[{
               RowBox[{
                RowBox[{"(", 
                 RowBox[{"F", "+", "\[Phi]jk"}], ")"}], " ", 
                RowBox[{"a", "[", 
                 RowBox[{"{", 
                  RowBox[{
                   RowBox[{"{", "3", "}"}], ",", 
                   RowBox[{"{", 
                    RowBox[{"2", ",", "3"}], "}"}]}], "}"}], "]"}]}], "+", 
               RowBox[{"\[Phi]jk", " ", 
                RowBox[{"a", "[", 
                 RowBox[{"{", 
                  RowBox[{
                   RowBox[{"{", 
                    RowBox[{"2", ",", "3"}], "}"}], ",", 
                   RowBox[{"{", 
                    RowBox[{"2", ",", "3"}], "}"}]}], "}"}], "]"}], " ", 
                RowBox[{"(", 
                 RowBox[{"1", "-", 
                  RowBox[{"2", " ", 
                   RowBox[{"p", "[", "2", "]"}]}]}], ")"}]}]}], ")"}], " ", 
             RowBox[{"(", 
              RowBox[{
               RowBox[{"-", "1"}], "+", 
               RowBox[{"2", " ", 
                RowBox[{"p", "[", "3", "]"}]}]}], ")"}]}]}], ")"}]}]}], ")"}],
        " ", 
       RowBox[{"pq", "[", "2", "]"}], " ", 
       RowBox[{"pq", "[", "3", "]"}]}], ")"}], "/", 
     RowBox[{"(", 
      RowBox[{
       RowBox[{"2", " ", "rjk", " ", 
        RowBox[{"(", 
         RowBox[{
          RowBox[{"-", "1"}], "+", "\[Sigma]"}], ")"}]}], "+", 
       RowBox[{
        RowBox[{"(", 
         RowBox[{
          RowBox[{"-", "1"}], "+", 
          RowBox[{"2", " ", "rjk"}]}], ")"}], " ", "\[Sigma]", " ", 
        SuperscriptBox[
         RowBox[{"a", "[", 
          RowBox[{"{", 
           RowBox[{
            RowBox[{"{", "}"}], ",", 
            RowBox[{"{", "2", "}"}]}], "}"}], "]"}], "2"], " ", 
        SuperscriptBox[
         RowBox[{"(", 
          RowBox[{"1", "-", 
           RowBox[{"2", " ", 
            RowBox[{"p", "[", "2", "]"}]}]}], ")"}], "2"]}], "+", 
       RowBox[{
        RowBox[{"(", 
         RowBox[{
          RowBox[{"-", "1"}], "+", 
          RowBox[{"2", " ", "rjk"}]}], ")"}], " ", "\[Sigma]", " ", 
        SuperscriptBox[
         RowBox[{"a", "[", 
          RowBox[{"{", 
           RowBox[{
            RowBox[{"{", "}"}], ",", 
            RowBox[{"{", "3", "}"}]}], "}"}], "]"}], "2"], " ", 
        SuperscriptBox[
         RowBox[{"(", 
          RowBox[{"1", "-", 
           RowBox[{"2", " ", 
            RowBox[{"p", "[", "3", "]"}]}]}], ")"}], "2"]}], "-", 
       RowBox[{
        RowBox[{"a", "[", 
         RowBox[{"{", 
          RowBox[{
           RowBox[{"{", "}"}], ",", 
           RowBox[{"{", "3", "}"}]}], "}"}], "]"}], " ", 
        RowBox[{"(", 
         RowBox[{
          RowBox[{"-", "1"}], "+", 
          RowBox[{"2", " ", 
           RowBox[{"p", "[", "3", "]"}]}]}], ")"}], " ", 
        RowBox[{"(", 
         RowBox[{"2", "-", 
          RowBox[{"2", " ", "rjk"}], "-", "\[Sigma]", "+", 
          RowBox[{"4", " ", "rjk", " ", "\[Sigma]"}], "+", 
          RowBox[{
           RowBox[{"(", 
            RowBox[{
             RowBox[{"-", "1"}], "+", 
             RowBox[{"2", " ", "rjk"}]}], ")"}], " ", "\[Sigma]", " ", 
           RowBox[{"(", 
            RowBox[{
             RowBox[{"a", "[", 
              RowBox[{"{", 
               RowBox[{
                RowBox[{"{", "}"}], ",", 
                RowBox[{"{", 
                 RowBox[{"2", ",", "3"}], "}"}]}], "}"}], "]"}], "+", 
             RowBox[{"a", "[", 
              RowBox[{"{", 
               RowBox[{
                RowBox[{"{", "2", "}"}], ",", 
                RowBox[{"{", "3", "}"}]}], "}"}], "]"}]}], ")"}], " ", 
           RowBox[{"(", 
            RowBox[{
             RowBox[{"-", "1"}], "+", 
             RowBox[{"2", " ", 
              RowBox[{"p", "[", "2", "]"}]}]}], ")"}], " ", 
           RowBox[{"(", 
            RowBox[{
             RowBox[{"-", "1"}], "+", 
             RowBox[{"2", " ", 
              RowBox[{"p", "[", "3", "]"}]}]}], ")"}]}]}], ")"}]}], "+", 
       RowBox[{
        RowBox[{"a", "[", 
         RowBox[{"{", 
          RowBox[{
           RowBox[{"{", "}"}], ",", 
           RowBox[{"{", "2", "}"}]}], "}"}], "]"}], " ", 
        RowBox[{"(", 
         RowBox[{
          RowBox[{"-", "1"}], "+", 
          RowBox[{"2", " ", 
           RowBox[{"p", "[", "2", "]"}]}]}], ")"}], " ", 
        RowBox[{"(", 
         RowBox[{
          RowBox[{"-", "2"}], "+", 
          RowBox[{"rjk", " ", 
           RowBox[{"(", 
            RowBox[{"2", "-", 
             RowBox[{"4", " ", "\[Sigma]"}]}], ")"}]}], "+", "\[Sigma]", "+", 
          RowBox[{
           RowBox[{"(", 
            RowBox[{
             RowBox[{"-", "1"}], "+", 
             RowBox[{"2", " ", "rjk"}]}], ")"}], " ", "\[Sigma]", " ", 
           RowBox[{"(", 
            RowBox[{
             RowBox[{"2", " ", 
              RowBox[{"a", "[", 
               RowBox[{"{", 
                RowBox[{
                 RowBox[{"{", "}"}], ",", 
                 RowBox[{"{", "3", "}"}]}], "}"}], "]"}]}], "-", 
             RowBox[{
              RowBox[{"(", 
               RowBox[{
                RowBox[{"a", "[", 
                 RowBox[{"{", 
                  RowBox[{
                   RowBox[{"{", "}"}], ",", 
                   RowBox[{"{", 
                    RowBox[{"2", ",", "3"}], "}"}]}], "}"}], "]"}], "+", 
                RowBox[{"a", "[", 
                 RowBox[{"{", 
                  RowBox[{
                   RowBox[{"{", "2", "}"}], ",", 
                   RowBox[{"{", "3", "}"}]}], "}"}], "]"}]}], ")"}], " ", 
              RowBox[{"(", 
               RowBox[{
                RowBox[{"-", "1"}], "+", 
                RowBox[{"2", " ", 
                 RowBox[{"p", "[", "2", "]"}]}]}], ")"}]}]}], ")"}], " ", 
           RowBox[{"(", 
            RowBox[{
             RowBox[{"-", "1"}], "+", 
             RowBox[{"2", " ", 
              RowBox[{"p", "[", "3", "]"}]}]}], ")"}]}]}], ")"}]}], "+", 
       RowBox[{
        RowBox[{"(", 
         RowBox[{
          RowBox[{"-", "1"}], "+", 
          RowBox[{"2", " ", 
           RowBox[{"p", "[", "2", "]"}]}]}], ")"}], " ", 
        RowBox[{"(", 
         RowBox[{
          RowBox[{"-", "1"}], "+", 
          RowBox[{"2", " ", 
           RowBox[{"p", "[", "3", "]"}]}]}], ")"}], " ", 
        RowBox[{"(", 
         RowBox[{
          RowBox[{"2", " ", "rjk", " ", "\[Sigma]", " ", 
           RowBox[{"a", "[", 
            RowBox[{"{", 
             RowBox[{
              RowBox[{"{", "2", "}"}], ",", 
              RowBox[{"{", "3", "}"}]}], "}"}], "]"}]}], "+", 
          RowBox[{
           RowBox[{"a", "[", 
            RowBox[{"{", 
             RowBox[{
              RowBox[{"{", "}"}], ",", 
              RowBox[{"{", 
               RowBox[{"2", ",", "3"}], "}"}]}], "}"}], "]"}], " ", 
           RowBox[{"(", 
            RowBox[{"2", "+", 
             RowBox[{"2", " ", "rjk", " ", 
              RowBox[{"(", 
               RowBox[{
                RowBox[{"-", "1"}], "+", "\[Sigma]"}], ")"}]}], "-", 
             "\[Sigma]", "+", 
             RowBox[{
              RowBox[{"(", 
               RowBox[{
                RowBox[{"-", "1"}], "+", 
                RowBox[{"2", " ", "rjk"}]}], ")"}], " ", "\[Sigma]", " ", 
              RowBox[{"a", "[", 
               RowBox[{"{", 
                RowBox[{
                 RowBox[{"{", "2", "}"}], ",", 
                 RowBox[{"{", "3", "}"}]}], "}"}], "]"}], " ", 
              RowBox[{"(", 
               RowBox[{
                RowBox[{"-", "1"}], "+", 
                RowBox[{"2", " ", 
                 RowBox[{"p", "[", "2", "]"}]}]}], ")"}], " ", 
              RowBox[{"(", 
               RowBox[{
                RowBox[{"-", "1"}], "+", 
                RowBox[{"2", " ", 
                 RowBox[{"p", "[", "3", "]"}]}]}], ")"}]}]}], ")"}]}]}], 
         ")"}]}]}], ")"}]}]}]}], "}"}]], "Output",
 CellChangeTimes->{{3.728302119697052*^9, 3.7283021299984407`*^9}, 
   3.753017947047049*^9, 3.7530191475415173`*^9, 3.7617479761050653`*^9, 
   3.761748462547853*^9, 3.7617492122992287`*^9, 3.761844780968384*^9, 
   3.761900371305964*^9, 3.7619887684883537`*^9}]
}, Open  ]],

Cell[CellGroupData[{

Cell[BoxData[
 RowBox[{"num", "=", 
  RowBox[{"FullSimplify", "[", 
   RowBox[{"NS", "[", 
    RowBox[{
     RowBox[{
      RowBox[{"Numerator", "[", 
       RowBox[{
        RowBox[{"D1", "[", 
         RowBox[{"{", 
          RowBox[{
           RowBox[{"{", "}"}], ",", 
           RowBox[{"{", 
            RowBox[{"2", ",", "3"}], "}"}]}], "}"}], "]"}], "/.", "sol"}], 
       "]"}], "/.", "weaksel"}], ",", "eps", ",", "1"}], "]"}], 
   "]"}]}]], "Input",
 CellChangeTimes->{{3.761748648106821*^9, 3.7617487242977133`*^9}}],

Cell[BoxData[
 RowBox[{
  RowBox[{"(", 
   RowBox[{
    RowBox[{
     RowBox[{"(", 
      RowBox[{
       RowBox[{
        RowBox[{"-", 
         RowBox[{"(", 
          RowBox[{
           RowBox[{"-", "2"}], "+", "\[Sigma]"}], ")"}]}], " ", 
        RowBox[{"(", 
         RowBox[{"1", "+", "\[Phi]jk"}], ")"}]}], "+", 
       RowBox[{"2", " ", "rjk", " ", 
        RowBox[{"(", 
         RowBox[{
          RowBox[{"2", " ", "F"}], "+", 
          RowBox[{
           RowBox[{"(", 
            RowBox[{
             RowBox[{"-", "1"}], "+", "\[Sigma]"}], ")"}], " ", 
           RowBox[{"(", 
            RowBox[{"1", "+", "\[Phi]jk"}], ")"}]}]}], ")"}]}]}], ")"}], " ", 
     RowBox[{"a", "[", 
      RowBox[{"{", 
       RowBox[{
        RowBox[{"{", "}"}], ",", 
        RowBox[{"{", 
         RowBox[{"2", ",", "3"}], "}"}]}], "}"}], "]"}]}], "+", 
    RowBox[{"2", " ", 
     RowBox[{"(", 
      RowBox[{"rjk", "+", 
       RowBox[{"F", " ", 
        RowBox[{"(", 
         RowBox[{"2", "+", 
          RowBox[{"2", " ", "rjk", " ", 
           RowBox[{"(", 
            RowBox[{
             RowBox[{"-", "1"}], "+", "\[Sigma]"}], ")"}]}], "-", 
          "\[Sigma]"}], ")"}]}], "+", 
       RowBox[{"rjk", " ", "\[Phi]jk"}]}], ")"}], " ", 
     RowBox[{"a", "[", 
      RowBox[{"{", 
       RowBox[{
        RowBox[{"{", "2", "}"}], ",", 
        RowBox[{"{", "3", "}"}]}], "}"}], "]"}]}], "-", 
    RowBox[{
     RowBox[{"(", 
      RowBox[{"2", "+", 
       RowBox[{
        RowBox[{"(", 
         RowBox[{
          RowBox[{"-", "1"}], "+", 
          RowBox[{"2", " ", "rjk"}]}], ")"}], " ", "\[Sigma]"}]}], ")"}], " ", 
     RowBox[{"(", 
      RowBox[{
       RowBox[{
        RowBox[{"(", 
         RowBox[{"F", "+", "\[Phi]jk"}], ")"}], " ", 
        RowBox[{"a", "[", 
         RowBox[{"{", 
          RowBox[{
           RowBox[{"{", "2", "}"}], ",", 
           RowBox[{"{", 
            RowBox[{"2", ",", "3"}], "}"}]}], "}"}], "]"}], " ", 
        RowBox[{"(", 
         RowBox[{
          RowBox[{"-", "1"}], "+", 
          RowBox[{"2", " ", 
           RowBox[{"p", "[", "2", "]"}]}]}], ")"}]}], "+", 
       RowBox[{
        RowBox[{"(", 
         RowBox[{
          RowBox[{
           RowBox[{"(", 
            RowBox[{"F", "+", "\[Phi]jk"}], ")"}], " ", 
           RowBox[{"a", "[", 
            RowBox[{"{", 
             RowBox[{
              RowBox[{"{", "3", "}"}], ",", 
              RowBox[{"{", 
               RowBox[{"2", ",", "3"}], "}"}]}], "}"}], "]"}]}], "+", 
          RowBox[{"\[Phi]jk", " ", 
           RowBox[{"a", "[", 
            RowBox[{"{", 
             RowBox[{
              RowBox[{"{", 
               RowBox[{"2", ",", "3"}], "}"}], ",", 
              RowBox[{"{", 
               RowBox[{"2", ",", "3"}], "}"}]}], "}"}], "]"}], " ", 
           RowBox[{"(", 
            RowBox[{"1", "-", 
             RowBox[{"2", " ", 
              RowBox[{"p", "[", "2", "]"}]}]}], ")"}]}]}], ")"}], " ", 
        RowBox[{"(", 
         RowBox[{
          RowBox[{"-", "1"}], "+", 
          RowBox[{"2", " ", 
           RowBox[{"p", "[", "3", "]"}]}]}], ")"}]}]}], ")"}]}]}], ")"}], " ", 
  RowBox[{"pq", "[", "2", "]"}], " ", 
  RowBox[{"pq", "[", "3", "]"}]}]], "Output",
 CellChangeTimes->{{3.761748664680498*^9, 3.7617487258721647`*^9}, 
   3.761844791302692*^9, 3.7619004017157907`*^9, 3.7619887817881203`*^9}]
}, Open  ]],

Cell[CellGroupData[{

Cell[BoxData[
 RowBox[{"den", "=", 
  RowBox[{"FullSimplify", "[", 
   RowBox[{"NS", "[", 
    RowBox[{
     RowBox[{
      RowBox[{"Denominator", "[", 
       RowBox[{
        RowBox[{"D1", "[", 
         RowBox[{"{", 
          RowBox[{
           RowBox[{"{", "}"}], ",", 
           RowBox[{"{", 
            RowBox[{"2", ",", "3"}], "}"}]}], "}"}], "]"}], "/.", "sol"}], 
       "]"}], "/.", "weaksel"}], ",", "eps", ",", "1"}], "]"}], 
   "]"}]}]], "Input",
 CellChangeTimes->{{3.7617487094982643`*^9, 3.761748730328494*^9}}],

Cell[BoxData[
 RowBox[{
  RowBox[{
   RowBox[{"-", "2"}], " ", "rjk", " ", 
   RowBox[{"(", 
    RowBox[{
     RowBox[{"-", "1"}], "+", "\[Sigma]"}], ")"}]}], "+", 
  RowBox[{
   RowBox[{"(", 
    RowBox[{"2", "-", "\[Sigma]", "+", 
     RowBox[{"rjk", " ", 
      RowBox[{"(", 
       RowBox[{
        RowBox[{"-", "2"}], "+", 
        RowBox[{"4", " ", "\[Sigma]"}]}], ")"}]}]}], ")"}], " ", 
   RowBox[{"a", "[", 
    RowBox[{"{", 
     RowBox[{
      RowBox[{"{", "}"}], ",", 
      RowBox[{"{", "2", "}"}]}], "}"}], "]"}], " ", 
   RowBox[{"(", 
    RowBox[{
     RowBox[{"-", "1"}], "+", 
     RowBox[{"2", " ", 
      RowBox[{"p", "[", "2", "]"}]}]}], ")"}]}], "+", 
  RowBox[{
   RowBox[{"(", 
    RowBox[{"2", "-", 
     RowBox[{"2", " ", "rjk"}], "-", "\[Sigma]", "+", 
     RowBox[{"4", " ", "rjk", " ", "\[Sigma]"}]}], ")"}], " ", 
   RowBox[{"a", "[", 
    RowBox[{"{", 
     RowBox[{
      RowBox[{"{", "}"}], ",", 
      RowBox[{"{", "3", "}"}]}], "}"}], "]"}], " ", 
   RowBox[{"(", 
    RowBox[{
     RowBox[{"-", "1"}], "+", 
     RowBox[{"2", " ", 
      RowBox[{"p", "[", "3", "]"}]}]}], ")"}]}], "-", 
  RowBox[{
   RowBox[{"(", 
    RowBox[{
     RowBox[{
      RowBox[{"(", 
       RowBox[{"2", "+", 
        RowBox[{"2", " ", "rjk", " ", 
         RowBox[{"(", 
          RowBox[{
           RowBox[{"-", "1"}], "+", "\[Sigma]"}], ")"}]}], "-", "\[Sigma]"}], 
       ")"}], " ", 
      RowBox[{"a", "[", 
       RowBox[{"{", 
        RowBox[{
         RowBox[{"{", "}"}], ",", 
         RowBox[{"{", 
          RowBox[{"2", ",", "3"}], "}"}]}], "}"}], "]"}]}], "+", 
     RowBox[{"2", " ", "rjk", " ", "\[Sigma]", " ", 
      RowBox[{"a", "[", 
       RowBox[{"{", 
        RowBox[{
         RowBox[{"{", "2", "}"}], ",", 
         RowBox[{"{", "3", "}"}]}], "}"}], "]"}]}]}], ")"}], " ", 
   RowBox[{"(", 
    RowBox[{
     RowBox[{"-", "1"}], "+", 
     RowBox[{"2", " ", 
      RowBox[{"p", "[", "2", "]"}]}]}], ")"}], " ", 
   RowBox[{"(", 
    RowBox[{
     RowBox[{"-", "1"}], "+", 
     RowBox[{"2", " ", 
      RowBox[{"p", "[", "3", "]"}]}]}], ")"}]}]}]], "Output",
 CellChangeTimes->{{3.761748716645835*^9, 3.761748732370327*^9}, 
   3.7618447980271473`*^9, 3.761900407337022*^9, 3.761988783751424*^9}]
}, Open  ]],

Cell[CellGroupData[{

Cell[BoxData[
 RowBox[{"Simplify", "[", 
  RowBox[{"num", "/", "den"}], "]"}]], "Input",
 CellChangeTimes->{{3.761748753184465*^9, 3.761748789692927*^9}, 
   3.761844799429615*^9}],

Cell[BoxData[
 RowBox[{
  RowBox[{"(", 
   RowBox[{
    RowBox[{"(", 
     RowBox[{
      RowBox[{
       RowBox[{"(", 
        RowBox[{
         RowBox[{
          RowBox[{"-", 
           RowBox[{"(", 
            RowBox[{
             RowBox[{"-", "2"}], "+", "\[Sigma]"}], ")"}]}], " ", 
          RowBox[{"(", 
           RowBox[{"1", "+", "\[Phi]jk"}], ")"}]}], "+", 
         RowBox[{"2", " ", "rjk", " ", 
          RowBox[{"(", 
           RowBox[{
            RowBox[{"2", " ", "F"}], "+", 
            RowBox[{
             RowBox[{"(", 
              RowBox[{
               RowBox[{"-", "1"}], "+", "\[Sigma]"}], ")"}], " ", 
             RowBox[{"(", 
              RowBox[{"1", "+", "\[Phi]jk"}], ")"}]}]}], ")"}]}]}], ")"}], 
       " ", 
       RowBox[{"a", "[", 
        RowBox[{"{", 
         RowBox[{
          RowBox[{"{", "}"}], ",", 
          RowBox[{"{", 
           RowBox[{"2", ",", "3"}], "}"}]}], "}"}], "]"}]}], "+", 
      RowBox[{"2", " ", 
       RowBox[{"(", 
        RowBox[{"rjk", "+", 
         RowBox[{"F", " ", 
          RowBox[{"(", 
           RowBox[{"2", "+", 
            RowBox[{"2", " ", "rjk", " ", 
             RowBox[{"(", 
              RowBox[{
               RowBox[{"-", "1"}], "+", "\[Sigma]"}], ")"}]}], "-", 
            "\[Sigma]"}], ")"}]}], "+", 
         RowBox[{"rjk", " ", "\[Phi]jk"}]}], ")"}], " ", 
       RowBox[{"a", "[", 
        RowBox[{"{", 
         RowBox[{
          RowBox[{"{", "2", "}"}], ",", 
          RowBox[{"{", "3", "}"}]}], "}"}], "]"}]}], "-", 
      RowBox[{
       RowBox[{"(", 
        RowBox[{"2", "+", 
         RowBox[{
          RowBox[{"(", 
           RowBox[{
            RowBox[{"-", "1"}], "+", 
            RowBox[{"2", " ", "rjk"}]}], ")"}], " ", "\[Sigma]"}]}], ")"}], 
       " ", 
       RowBox[{"(", 
        RowBox[{
         RowBox[{
          RowBox[{"(", 
           RowBox[{"F", "+", "\[Phi]jk"}], ")"}], " ", 
          RowBox[{"a", "[", 
           RowBox[{"{", 
            RowBox[{
             RowBox[{"{", "2", "}"}], ",", 
             RowBox[{"{", 
              RowBox[{"2", ",", "3"}], "}"}]}], "}"}], "]"}], " ", 
          RowBox[{"(", 
           RowBox[{
            RowBox[{"-", "1"}], "+", 
            RowBox[{"2", " ", 
             RowBox[{"p", "[", "2", "]"}]}]}], ")"}]}], "+", 
         RowBox[{
          RowBox[{"(", 
           RowBox[{
            RowBox[{
             RowBox[{"(", 
              RowBox[{"F", "+", "\[Phi]jk"}], ")"}], " ", 
             RowBox[{"a", "[", 
              RowBox[{"{", 
               RowBox[{
                RowBox[{"{", "3", "}"}], ",", 
                RowBox[{"{", 
                 RowBox[{"2", ",", "3"}], "}"}]}], "}"}], "]"}]}], "+", 
            RowBox[{"\[Phi]jk", " ", 
             RowBox[{"a", "[", 
              RowBox[{"{", 
               RowBox[{
                RowBox[{"{", 
                 RowBox[{"2", ",", "3"}], "}"}], ",", 
                RowBox[{"{", 
                 RowBox[{"2", ",", "3"}], "}"}]}], "}"}], "]"}], " ", 
             RowBox[{"(", 
              RowBox[{"1", "-", 
               RowBox[{"2", " ", 
                RowBox[{"p", "[", "2", "]"}]}]}], ")"}]}]}], ")"}], " ", 
          RowBox[{"(", 
           RowBox[{
            RowBox[{"-", "1"}], "+", 
            RowBox[{"2", " ", 
             RowBox[{"p", "[", "3", "]"}]}]}], ")"}]}]}], ")"}]}]}], ")"}], 
    " ", 
    RowBox[{"pq", "[", "2", "]"}], " ", 
    RowBox[{"pq", "[", "3", "]"}]}], ")"}], "/", 
  RowBox[{"(", 
   RowBox[{
    RowBox[{
     RowBox[{"-", "2"}], " ", "rjk", " ", 
     RowBox[{"(", 
      RowBox[{
       RowBox[{"-", "1"}], "+", "\[Sigma]"}], ")"}]}], "+", 
    RowBox[{
     RowBox[{"(", 
      RowBox[{"2", "-", "\[Sigma]", "+", 
       RowBox[{"rjk", " ", 
        RowBox[{"(", 
         RowBox[{
          RowBox[{"-", "2"}], "+", 
          RowBox[{"4", " ", "\[Sigma]"}]}], ")"}]}]}], ")"}], " ", 
     RowBox[{"a", "[", 
      RowBox[{"{", 
       RowBox[{
        RowBox[{"{", "}"}], ",", 
        RowBox[{"{", "2", "}"}]}], "}"}], "]"}], " ", 
     RowBox[{"(", 
      RowBox[{
       RowBox[{"-", "1"}], "+", 
       RowBox[{"2", " ", 
        RowBox[{"p", "[", "2", "]"}]}]}], ")"}]}], "+", 
    RowBox[{
     RowBox[{"(", 
      RowBox[{"2", "-", "\[Sigma]", "+", 
       RowBox[{"rjk", " ", 
        RowBox[{"(", 
         RowBox[{
          RowBox[{"-", "2"}], "+", 
          RowBox[{"4", " ", "\[Sigma]"}]}], ")"}]}]}], ")"}], " ", 
     RowBox[{"a", "[", 
      RowBox[{"{", 
       RowBox[{
        RowBox[{"{", "}"}], ",", 
        RowBox[{"{", "3", "}"}]}], "}"}], "]"}], " ", 
     RowBox[{"(", 
      RowBox[{
       RowBox[{"-", "1"}], "+", 
       RowBox[{"2", " ", 
        RowBox[{"p", "[", "3", "]"}]}]}], ")"}]}], "-", 
    RowBox[{
     RowBox[{"(", 
      RowBox[{
       RowBox[{
        RowBox[{"(", 
         RowBox[{"2", "+", 
          RowBox[{"2", " ", "rjk", " ", 
           RowBox[{"(", 
            RowBox[{
             RowBox[{"-", "1"}], "+", "\[Sigma]"}], ")"}]}], "-", 
          "\[Sigma]"}], ")"}], " ", 
        RowBox[{"a", "[", 
         RowBox[{"{", 
          RowBox[{
           RowBox[{"{", "}"}], ",", 
           RowBox[{"{", 
            RowBox[{"2", ",", "3"}], "}"}]}], "}"}], "]"}]}], "+", 
       RowBox[{"2", " ", "rjk", " ", "\[Sigma]", " ", 
        RowBox[{"a", "[", 
         RowBox[{"{", 
          RowBox[{
           RowBox[{"{", "2", "}"}], ",", 
           RowBox[{"{", "3", "}"}]}], "}"}], "]"}]}]}], ")"}], " ", 
     RowBox[{"(", 
      RowBox[{
       RowBox[{"-", "1"}], "+", 
       RowBox[{"2", " ", 
        RowBox[{"p", "[", "2", "]"}]}]}], ")"}], " ", 
     RowBox[{"(", 
      RowBox[{
       RowBox[{"-", "1"}], "+", 
       RowBox[{"2", " ", 
        RowBox[{"p", "[", "3", "]"}]}]}], ")"}]}]}], ")"}]}]], "Output",
 CellChangeTimes->{3.761748758561953*^9, 3.76174879033466*^9, 
  3.76184480022007*^9, 3.761900408617119*^9, 3.7619887858164377`*^9}]
}, Open  ]],

Cell[CellGroupData[{

Cell[BoxData[
 RowBox[{"num", "=", 
  RowBox[{"FullSimplify", "[", 
   RowBox[{"NS", "[", 
    RowBox[{
     RowBox[{
      RowBox[{"Numerator", "[", 
       RowBox[{
        RowBox[{"D1", "[", 
         RowBox[{"{", 
          RowBox[{
           RowBox[{"{", "2", "}"}], ",", 
           RowBox[{"{", "3", "}"}]}], "}"}], "]"}], "/.", "sol"}], "]"}], "/.",
       "weaksel"}], ",", "eps", ",", "1"}], "]"}], "]"}]}]], "Input",
 CellChangeTimes->{{3.761748648106821*^9, 3.7617487242977133`*^9}, {
  3.761844842980983*^9, 3.7618448444227962`*^9}}],

Cell[BoxData[
 RowBox[{"\[Sigma]", " ", 
  RowBox[{"(", 
   RowBox[{
    RowBox[{
     RowBox[{"-", 
      RowBox[{"(", 
       RowBox[{"1", "+", 
        RowBox[{"4", " ", "F", " ", "rjk"}], "+", "\[Phi]jk"}], ")"}]}], " ", 
     RowBox[{"a", "[", 
      RowBox[{"{", 
       RowBox[{
        RowBox[{"{", "}"}], ",", 
        RowBox[{"{", 
         RowBox[{"2", ",", "3"}], "}"}]}], "}"}], "]"}]}], "-", 
    RowBox[{"2", " ", 
     RowBox[{"(", 
      RowBox[{"F", "+", "rjk", "+", 
       RowBox[{"rjk", " ", "\[Phi]jk"}]}], ")"}], " ", 
     RowBox[{"a", "[", 
      RowBox[{"{", 
       RowBox[{
        RowBox[{"{", "2", "}"}], ",", 
        RowBox[{"{", "3", "}"}]}], "}"}], "]"}]}], "+", 
    RowBox[{
     RowBox[{"(", 
      RowBox[{"1", "+", 
       RowBox[{"2", " ", "rjk"}]}], ")"}], " ", 
     RowBox[{"(", 
      RowBox[{
       RowBox[{
        RowBox[{"(", 
         RowBox[{"F", "+", "\[Phi]jk"}], ")"}], " ", 
        RowBox[{"a", "[", 
         RowBox[{"{", 
          RowBox[{
           RowBox[{"{", "2", "}"}], ",", 
           RowBox[{"{", 
            RowBox[{"2", ",", "3"}], "}"}]}], "}"}], "]"}], " ", 
        RowBox[{"(", 
         RowBox[{
          RowBox[{"-", "1"}], "+", 
          RowBox[{"2", " ", 
           RowBox[{"p", "[", "2", "]"}]}]}], ")"}]}], "+", 
       RowBox[{
        RowBox[{"(", 
         RowBox[{
          RowBox[{
           RowBox[{"(", 
            RowBox[{"F", "+", "\[Phi]jk"}], ")"}], " ", 
           RowBox[{"a", "[", 
            RowBox[{"{", 
             RowBox[{
              RowBox[{"{", "3", "}"}], ",", 
              RowBox[{"{", 
               RowBox[{"2", ",", "3"}], "}"}]}], "}"}], "]"}]}], "+", 
          RowBox[{"\[Phi]jk", " ", 
           RowBox[{"a", "[", 
            RowBox[{"{", 
             RowBox[{
              RowBox[{"{", 
               RowBox[{"2", ",", "3"}], "}"}], ",", 
              RowBox[{"{", 
               RowBox[{"2", ",", "3"}], "}"}]}], "}"}], "]"}], " ", 
           RowBox[{"(", 
            RowBox[{"1", "-", 
             RowBox[{"2", " ", 
              RowBox[{"p", "[", "2", "]"}]}]}], ")"}]}]}], ")"}], " ", 
        RowBox[{"(", 
         RowBox[{
          RowBox[{"-", "1"}], "+", 
          RowBox[{"2", " ", 
           RowBox[{"p", "[", "3", "]"}]}]}], ")"}]}]}], ")"}]}]}], ")"}], " ", 
  RowBox[{"pq", "[", "2", "]"}], " ", 
  RowBox[{"pq", "[", "3", "]"}]}]], "Output",
 CellChangeTimes->{{3.761748664680498*^9, 3.7617487258721647`*^9}, 
   3.761844791302692*^9, 3.761844845368999*^9, 3.761900413290683*^9}]
}, Open  ]],

Cell[CellGroupData[{

Cell[BoxData[
 RowBox[{"den", "=", 
  RowBox[{"FullSimplify", "[", 
   RowBox[{"NS", "[", 
    RowBox[{
     RowBox[{
      RowBox[{"Denominator", "[", 
       RowBox[{
        RowBox[{"D1", "[", 
         RowBox[{"{", 
          RowBox[{
           RowBox[{"{", "2", "}"}], ",", 
           RowBox[{"{", "3", "}"}]}], "}"}], "]"}], "/.", "sol"}], "]"}], "/.",
       "weaksel"}], ",", "eps", ",", "1"}], "]"}], "]"}]}]], "Input",
 CellChangeTimes->{{3.7617487094982643`*^9, 3.761748730328494*^9}, {
  3.761844847063748*^9, 3.761844848535615*^9}}],

Cell[BoxData[
 RowBox[{
  RowBox[{"2", " ", "rjk", " ", 
   RowBox[{"(", 
    RowBox[{
     RowBox[{"-", "1"}], "+", "\[Sigma]"}], ")"}]}], "+", 
  RowBox[{
   RowBox[{"(", 
    RowBox[{
     RowBox[{"-", "2"}], "+", 
     RowBox[{"rjk", " ", 
      RowBox[{"(", 
       RowBox[{"2", "-", 
        RowBox[{"4", " ", "\[Sigma]"}]}], ")"}]}], "+", "\[Sigma]"}], ")"}], 
   " ", 
   RowBox[{"a", "[", 
    RowBox[{"{", 
     RowBox[{
      RowBox[{"{", "}"}], ",", 
      RowBox[{"{", "2", "}"}]}], "}"}], "]"}], " ", 
   RowBox[{"(", 
    RowBox[{
     RowBox[{"-", "1"}], "+", 
     RowBox[{"2", " ", 
      RowBox[{"p", "[", "2", "]"}]}]}], ")"}]}], "+", 
  RowBox[{
   RowBox[{"(", 
    RowBox[{
     RowBox[{"-", "2"}], "+", 
     RowBox[{"rjk", " ", 
      RowBox[{"(", 
       RowBox[{"2", "-", 
        RowBox[{"4", " ", "\[Sigma]"}]}], ")"}]}], "+", "\[Sigma]"}], ")"}], 
   " ", 
   RowBox[{"a", "[", 
    RowBox[{"{", 
     RowBox[{
      RowBox[{"{", "}"}], ",", 
      RowBox[{"{", "3", "}"}]}], "}"}], "]"}], " ", 
   RowBox[{"(", 
    RowBox[{
     RowBox[{"-", "1"}], "+", 
     RowBox[{"2", " ", 
      RowBox[{"p", "[", "3", "]"}]}]}], ")"}]}], "+", 
  RowBox[{
   RowBox[{"(", 
    RowBox[{
     RowBox[{
      RowBox[{"(", 
       RowBox[{"2", "+", 
        RowBox[{"2", " ", "rjk", " ", 
         RowBox[{"(", 
          RowBox[{
           RowBox[{"-", "1"}], "+", "\[Sigma]"}], ")"}]}], "-", "\[Sigma]"}], 
       ")"}], " ", 
      RowBox[{"a", "[", 
       RowBox[{"{", 
        RowBox[{
         RowBox[{"{", "}"}], ",", 
         RowBox[{"{", 
          RowBox[{"2", ",", "3"}], "}"}]}], "}"}], "]"}]}], "+", 
     RowBox[{"2", " ", "rjk", " ", "\[Sigma]", " ", 
      RowBox[{"a", "[", 
       RowBox[{"{", 
        RowBox[{
         RowBox[{"{", "2", "}"}], ",", 
         RowBox[{"{", "3", "}"}]}], "}"}], "]"}]}]}], ")"}], " ", 
   RowBox[{"(", 
    RowBox[{
     RowBox[{"-", "1"}], "+", 
     RowBox[{"2", " ", 
      RowBox[{"p", "[", "2", "]"}]}]}], ")"}], " ", 
   RowBox[{"(", 
    RowBox[{
     RowBox[{"-", "1"}], "+", 
     RowBox[{"2", " ", 
      RowBox[{"p", "[", "3", "]"}]}]}], ")"}]}]}]], "Output",
 CellChangeTimes->{{3.761748716645835*^9, 3.761748732370327*^9}, 
   3.7618447980271473`*^9, 3.7618448498403273`*^9, 3.761900415720537*^9}]
}, Open  ]],

Cell[CellGroupData[{

Cell[BoxData[
 RowBox[{"Simplify", "[", 
  RowBox[{"num", "/", "den"}], "]"}]], "Input",
 CellChangeTimes->{{3.761748753184465*^9, 3.761748789692927*^9}, 
   3.761844799429615*^9}],

Cell[BoxData[
 RowBox[{
  RowBox[{"(", 
   RowBox[{"\[Sigma]", " ", 
    RowBox[{"(", 
     RowBox[{
      RowBox[{
       RowBox[{"-", 
        RowBox[{"(", 
         RowBox[{"1", "+", 
          RowBox[{"4", " ", "F", " ", "rjk"}], "+", "\[Phi]jk"}], ")"}]}], 
       " ", 
       RowBox[{"a", "[", 
        RowBox[{"{", 
         RowBox[{
          RowBox[{"{", "}"}], ",", 
          RowBox[{"{", 
           RowBox[{"2", ",", "3"}], "}"}]}], "}"}], "]"}]}], "-", 
      RowBox[{"2", " ", 
       RowBox[{"(", 
        RowBox[{"F", "+", "rjk", "+", 
         RowBox[{"rjk", " ", "\[Phi]jk"}]}], ")"}], " ", 
       RowBox[{"a", "[", 
        RowBox[{"{", 
         RowBox[{
          RowBox[{"{", "2", "}"}], ",", 
          RowBox[{"{", "3", "}"}]}], "}"}], "]"}]}], "+", 
      RowBox[{
       RowBox[{"(", 
        RowBox[{"1", "+", 
         RowBox[{"2", " ", "rjk"}]}], ")"}], " ", 
       RowBox[{"(", 
        RowBox[{
         RowBox[{
          RowBox[{"(", 
           RowBox[{"F", "+", "\[Phi]jk"}], ")"}], " ", 
          RowBox[{"a", "[", 
           RowBox[{"{", 
            RowBox[{
             RowBox[{"{", "2", "}"}], ",", 
             RowBox[{"{", 
              RowBox[{"2", ",", "3"}], "}"}]}], "}"}], "]"}], " ", 
          RowBox[{"(", 
           RowBox[{
            RowBox[{"-", "1"}], "+", 
            RowBox[{"2", " ", 
             RowBox[{"p", "[", "2", "]"}]}]}], ")"}]}], "+", 
         RowBox[{
          RowBox[{"(", 
           RowBox[{
            RowBox[{
             RowBox[{"(", 
              RowBox[{"F", "+", "\[Phi]jk"}], ")"}], " ", 
             RowBox[{"a", "[", 
              RowBox[{"{", 
               RowBox[{
                RowBox[{"{", "3", "}"}], ",", 
                RowBox[{"{", 
                 RowBox[{"2", ",", "3"}], "}"}]}], "}"}], "]"}]}], "+", 
            RowBox[{"\[Phi]jk", " ", 
             RowBox[{"a", "[", 
              RowBox[{"{", 
               RowBox[{
                RowBox[{"{", 
                 RowBox[{"2", ",", "3"}], "}"}], ",", 
                RowBox[{"{", 
                 RowBox[{"2", ",", "3"}], "}"}]}], "}"}], "]"}], " ", 
             RowBox[{"(", 
              RowBox[{"1", "-", 
               RowBox[{"2", " ", 
                RowBox[{"p", "[", "2", "]"}]}]}], ")"}]}]}], ")"}], " ", 
          RowBox[{"(", 
           RowBox[{
            RowBox[{"-", "1"}], "+", 
            RowBox[{"2", " ", 
             RowBox[{"p", "[", "3", "]"}]}]}], ")"}]}]}], ")"}]}]}], ")"}], 
    " ", 
    RowBox[{"pq", "[", "2", "]"}], " ", 
    RowBox[{"pq", "[", "3", "]"}]}], ")"}], "/", 
  RowBox[{"(", 
   RowBox[{
    RowBox[{"2", " ", "rjk", " ", 
     RowBox[{"(", 
      RowBox[{
       RowBox[{"-", "1"}], "+", "\[Sigma]"}], ")"}]}], "+", 
    RowBox[{
     RowBox[{"(", 
      RowBox[{
       RowBox[{"-", "2"}], "+", 
       RowBox[{"rjk", " ", 
        RowBox[{"(", 
         RowBox[{"2", "-", 
          RowBox[{"4", " ", "\[Sigma]"}]}], ")"}]}], "+", "\[Sigma]"}], ")"}],
      " ", 
     RowBox[{"a", "[", 
      RowBox[{"{", 
       RowBox[{
        RowBox[{"{", "}"}], ",", 
        RowBox[{"{", "2", "}"}]}], "}"}], "]"}], " ", 
     RowBox[{"(", 
      RowBox[{
       RowBox[{"-", "1"}], "+", 
       RowBox[{"2", " ", 
        RowBox[{"p", "[", "2", "]"}]}]}], ")"}]}], "+", 
    RowBox[{
     RowBox[{"(", 
      RowBox[{
       RowBox[{"-", "2"}], "+", 
       RowBox[{"rjk", " ", 
        RowBox[{"(", 
         RowBox[{"2", "-", 
          RowBox[{"4", " ", "\[Sigma]"}]}], ")"}]}], "+", "\[Sigma]"}], ")"}],
      " ", 
     RowBox[{"a", "[", 
      RowBox[{"{", 
       RowBox[{
        RowBox[{"{", "}"}], ",", 
        RowBox[{"{", "3", "}"}]}], "}"}], "]"}], " ", 
     RowBox[{"(", 
      RowBox[{
       RowBox[{"-", "1"}], "+", 
       RowBox[{"2", " ", 
        RowBox[{"p", "[", "3", "]"}]}]}], ")"}]}], "+", 
    RowBox[{
     RowBox[{"(", 
      RowBox[{
       RowBox[{
        RowBox[{"(", 
         RowBox[{"2", "+", 
          RowBox[{"2", " ", "rjk", " ", 
           RowBox[{"(", 
            RowBox[{
             RowBox[{"-", "1"}], "+", "\[Sigma]"}], ")"}]}], "-", 
          "\[Sigma]"}], ")"}], " ", 
        RowBox[{"a", "[", 
         RowBox[{"{", 
          RowBox[{
           RowBox[{"{", "}"}], ",", 
           RowBox[{"{", 
            RowBox[{"2", ",", "3"}], "}"}]}], "}"}], "]"}]}], "+", 
       RowBox[{"2", " ", "rjk", " ", "\[Sigma]", " ", 
        RowBox[{"a", "[", 
         RowBox[{"{", 
          RowBox[{
           RowBox[{"{", "2", "}"}], ",", 
           RowBox[{"{", "3", "}"}]}], "}"}], "]"}]}]}], ")"}], " ", 
     RowBox[{"(", 
      RowBox[{
       RowBox[{"-", "1"}], "+", 
       RowBox[{"2", " ", 
        RowBox[{"p", "[", "2", "]"}]}]}], ")"}], " ", 
     RowBox[{"(", 
      RowBox[{
       RowBox[{"-", "1"}], "+", 
       RowBox[{"2", " ", 
        RowBox[{"p", "[", "3", "]"}]}]}], ")"}]}]}], ")"}]}]], "Output",
 CellChangeTimes->{3.761748758561953*^9, 3.76174879033466*^9, 
  3.76184480022007*^9, 3.7618448513117847`*^9, 3.761900417403214*^9}]
}, Open  ]],

Cell[BoxData[
 RowBox[{
  RowBox[{"sol", "=", 
   RowBox[{"{", 
    RowBox[{
     RowBox[{
      RowBox[{"D1", "[", 
       RowBox[{"{", 
        RowBox[{
         RowBox[{"{", "}"}], ",", 
         RowBox[{"{", 
          RowBox[{"2", ",", "3"}], "}"}]}], "}"}], "]"}], "\[Rule]", 
      RowBox[{
       RowBox[{"(", 
        RowBox[{
         RowBox[{"(", 
          RowBox[{
           RowBox[{
            RowBox[{"(", 
             RowBox[{
              RowBox[{
               RowBox[{"-", 
                RowBox[{"(", 
                 RowBox[{
                  RowBox[{"-", "2"}], "+", "\[Sigma]"}], ")"}]}], " ", 
               RowBox[{"(", 
                RowBox[{"1", "+", "\[Phi]jk"}], ")"}]}], "+", 
              RowBox[{"2", " ", "rjk", " ", 
               RowBox[{"(", 
                RowBox[{
                 RowBox[{"2", " ", "F"}], "+", 
                 RowBox[{
                  RowBox[{"(", 
                   RowBox[{
                    RowBox[{"-", "1"}], "+", "\[Sigma]"}], ")"}], " ", 
                  RowBox[{"(", 
                   RowBox[{"1", "+", "\[Phi]jk"}], ")"}]}]}], ")"}]}]}], 
             ")"}], " ", 
            RowBox[{"a", "[", 
             RowBox[{"{", 
              RowBox[{
               RowBox[{"{", "}"}], ",", 
               RowBox[{"{", 
                RowBox[{"2", ",", "3"}], "}"}]}], "}"}], "]"}]}], "+", 
           RowBox[{"2", " ", 
            RowBox[{"(", 
             RowBox[{"rjk", "+", 
              RowBox[{"F", " ", 
               RowBox[{"(", 
                RowBox[{"2", "+", 
                 RowBox[{"2", " ", "rjk", " ", 
                  RowBox[{"(", 
                   RowBox[{
                    RowBox[{"-", "1"}], "+", "\[Sigma]"}], ")"}]}], "-", 
                 "\[Sigma]"}], ")"}]}], "+", 
              RowBox[{"rjk", " ", "\[Phi]jk"}]}], ")"}], " ", 
            RowBox[{"a", "[", 
             RowBox[{"{", 
              RowBox[{
               RowBox[{"{", "2", "}"}], ",", 
               RowBox[{"{", "3", "}"}]}], "}"}], "]"}]}], "-", 
           RowBox[{
            RowBox[{"(", 
             RowBox[{"2", "+", 
              RowBox[{
               RowBox[{"(", 
                RowBox[{
                 RowBox[{"-", "1"}], "+", 
                 RowBox[{"2", " ", "rjk"}]}], ")"}], " ", "\[Sigma]"}]}], 
             ")"}], " ", 
            RowBox[{"(", 
             RowBox[{
              RowBox[{
               RowBox[{"(", 
                RowBox[{"F", "+", "\[Phi]jk"}], ")"}], " ", 
               RowBox[{"a", "[", 
                RowBox[{"{", 
                 RowBox[{
                  RowBox[{"{", "2", "}"}], ",", 
                  RowBox[{"{", 
                   RowBox[{"2", ",", "3"}], "}"}]}], "}"}], "]"}], " ", 
               RowBox[{"(", 
                RowBox[{
                 RowBox[{"-", "1"}], "+", 
                 RowBox[{"2", " ", 
                  RowBox[{"p", "[", "2", "]"}]}]}], ")"}]}], "+", 
              RowBox[{
               RowBox[{"(", 
                RowBox[{
                 RowBox[{
                  RowBox[{"(", 
                   RowBox[{"F", "+", "\[Phi]jk"}], ")"}], " ", 
                  RowBox[{"a", "[", 
                   RowBox[{"{", 
                    RowBox[{
                    RowBox[{"{", "3", "}"}], ",", 
                    RowBox[{"{", 
                    RowBox[{"2", ",", "3"}], "}"}]}], "}"}], "]"}]}], "+", 
                 RowBox[{"\[Phi]jk", " ", 
                  RowBox[{"a", "[", 
                   RowBox[{"{", 
                    RowBox[{
                    RowBox[{"{", 
                    RowBox[{"2", ",", "3"}], "}"}], ",", 
                    RowBox[{"{", 
                    RowBox[{"2", ",", "3"}], "}"}]}], "}"}], "]"}], " ", 
                  RowBox[{"(", 
                   RowBox[{"1", "-", 
                    RowBox[{"2", " ", 
                    RowBox[{"p", "[", "2", "]"}]}]}], ")"}]}]}], ")"}], " ", 
               RowBox[{"(", 
                RowBox[{
                 RowBox[{"-", "1"}], "+", 
                 RowBox[{"2", " ", 
                  RowBox[{"p", "[", "3", "]"}]}]}], ")"}]}]}], ")"}]}]}], 
          ")"}], " ", 
         RowBox[{"pq", "[", "2", "]"}], " ", 
         RowBox[{"pq", "[", "3", "]"}]}], ")"}], "/", 
       RowBox[{"(", 
        RowBox[{
         RowBox[{
          RowBox[{"-", "2"}], " ", "rjk", " ", 
          RowBox[{"(", 
           RowBox[{
            RowBox[{"-", "1"}], "+", "\[Sigma]"}], ")"}]}], "+", 
         RowBox[{
          RowBox[{"(", 
           RowBox[{"2", "-", "\[Sigma]", "+", 
            RowBox[{"rjk", " ", 
             RowBox[{"(", 
              RowBox[{
               RowBox[{"-", "2"}], "+", 
               RowBox[{"4", " ", "\[Sigma]"}]}], ")"}]}]}], ")"}], " ", 
          RowBox[{"a", "[", 
           RowBox[{"{", 
            RowBox[{
             RowBox[{"{", "}"}], ",", 
             RowBox[{"{", "2", "}"}]}], "}"}], "]"}], " ", 
          RowBox[{"(", 
           RowBox[{
            RowBox[{"-", "1"}], "+", 
            RowBox[{"2", " ", 
             RowBox[{"p", "[", "2", "]"}]}]}], ")"}]}], "+", 
         RowBox[{
          RowBox[{"(", 
           RowBox[{"2", "-", "\[Sigma]", "+", 
            RowBox[{"rjk", " ", 
             RowBox[{"(", 
              RowBox[{
               RowBox[{"-", "2"}], "+", 
               RowBox[{"4", " ", "\[Sigma]"}]}], ")"}]}]}], ")"}], " ", 
          RowBox[{"a", "[", 
           RowBox[{"{", 
            RowBox[{
             RowBox[{"{", "}"}], ",", 
             RowBox[{"{", "3", "}"}]}], "}"}], "]"}], " ", 
          RowBox[{"(", 
           RowBox[{
            RowBox[{"-", "1"}], "+", 
            RowBox[{"2", " ", 
             RowBox[{"p", "[", "3", "]"}]}]}], ")"}]}], "-", 
         RowBox[{
          RowBox[{"(", 
           RowBox[{
            RowBox[{
             RowBox[{"(", 
              RowBox[{"2", "+", 
               RowBox[{"2", " ", "rjk", " ", 
                RowBox[{"(", 
                 RowBox[{
                  RowBox[{"-", "1"}], "+", "\[Sigma]"}], ")"}]}], "-", 
               "\[Sigma]"}], ")"}], " ", 
             RowBox[{"a", "[", 
              RowBox[{"{", 
               RowBox[{
                RowBox[{"{", "}"}], ",", 
                RowBox[{"{", 
                 RowBox[{"2", ",", "3"}], "}"}]}], "}"}], "]"}]}], "+", 
            RowBox[{"2", " ", "rjk", " ", "\[Sigma]", " ", 
             RowBox[{"a", "[", 
              RowBox[{"{", 
               RowBox[{
                RowBox[{"{", "2", "}"}], ",", 
                RowBox[{"{", "3", "}"}]}], "}"}], "]"}]}]}], ")"}], " ", 
          RowBox[{"(", 
           RowBox[{
            RowBox[{"-", "1"}], "+", 
            RowBox[{"2", " ", 
             RowBox[{"p", "[", "2", "]"}]}]}], ")"}], " ", 
          RowBox[{"(", 
           RowBox[{
            RowBox[{"-", "1"}], "+", 
            RowBox[{"2", " ", 
             RowBox[{"p", "[", "3", "]"}]}]}], ")"}]}]}], ")"}]}]}], ",", 
     RowBox[{
      RowBox[{"D1", "[", 
       RowBox[{"{", 
        RowBox[{
         RowBox[{"{", "2", "}"}], ",", 
         RowBox[{"{", "3", "}"}]}], "}"}], "]"}], "\[Rule]", 
      RowBox[{
       RowBox[{"(", 
        RowBox[{"\[Sigma]", " ", 
         RowBox[{"(", 
          RowBox[{
           RowBox[{
            RowBox[{"-", 
             RowBox[{"(", 
              RowBox[{"1", "+", 
               RowBox[{"4", " ", "F", " ", "rjk"}], "+", "\[Phi]jk"}], 
              ")"}]}], " ", 
            RowBox[{"a", "[", 
             RowBox[{"{", 
              RowBox[{
               RowBox[{"{", "}"}], ",", 
               RowBox[{"{", 
                RowBox[{"2", ",", "3"}], "}"}]}], "}"}], "]"}]}], "-", 
           RowBox[{"2", " ", 
            RowBox[{"(", 
             RowBox[{"F", "+", "rjk", "+", 
              RowBox[{"rjk", " ", "\[Phi]jk"}]}], ")"}], " ", 
            RowBox[{"a", "[", 
             RowBox[{"{", 
              RowBox[{
               RowBox[{"{", "2", "}"}], ",", 
               RowBox[{"{", "3", "}"}]}], "}"}], "]"}]}], "+", 
           RowBox[{
            RowBox[{"(", 
             RowBox[{"1", "+", 
              RowBox[{"2", " ", "rjk"}]}], ")"}], " ", 
            RowBox[{"(", 
             RowBox[{
              RowBox[{
               RowBox[{"(", 
                RowBox[{"F", "+", "\[Phi]jk"}], ")"}], " ", 
               RowBox[{"a", "[", 
                RowBox[{"{", 
                 RowBox[{
                  RowBox[{"{", "2", "}"}], ",", 
                  RowBox[{"{", 
                   RowBox[{"2", ",", "3"}], "}"}]}], "}"}], "]"}], " ", 
               RowBox[{"(", 
                RowBox[{
                 RowBox[{"-", "1"}], "+", 
                 RowBox[{"2", " ", 
                  RowBox[{"p", "[", "2", "]"}]}]}], ")"}]}], "+", 
              RowBox[{
               RowBox[{"(", 
                RowBox[{
                 RowBox[{
                  RowBox[{"(", 
                   RowBox[{"F", "+", "\[Phi]jk"}], ")"}], " ", 
                  RowBox[{"a", "[", 
                   RowBox[{"{", 
                    RowBox[{
                    RowBox[{"{", "3", "}"}], ",", 
                    RowBox[{"{", 
                    RowBox[{"2", ",", "3"}], "}"}]}], "}"}], "]"}]}], "+", 
                 RowBox[{"\[Phi]jk", " ", 
                  RowBox[{"a", "[", 
                   RowBox[{"{", 
                    RowBox[{
                    RowBox[{"{", 
                    RowBox[{"2", ",", "3"}], "}"}], ",", 
                    RowBox[{"{", 
                    RowBox[{"2", ",", "3"}], "}"}]}], "}"}], "]"}], " ", 
                  RowBox[{"(", 
                   RowBox[{"1", "-", 
                    RowBox[{"2", " ", 
                    RowBox[{"p", "[", "2", "]"}]}]}], ")"}]}]}], ")"}], " ", 
               RowBox[{"(", 
                RowBox[{
                 RowBox[{"-", "1"}], "+", 
                 RowBox[{"2", " ", 
                  RowBox[{"p", "[", "3", "]"}]}]}], ")"}]}]}], ")"}]}]}], 
          ")"}], " ", 
         RowBox[{"pq", "[", "2", "]"}], " ", 
         RowBox[{"pq", "[", "3", "]"}]}], ")"}], "/", 
       RowBox[{"(", 
        RowBox[{
         RowBox[{"2", " ", "rjk", " ", 
          RowBox[{"(", 
           RowBox[{
            RowBox[{"-", "1"}], "+", "\[Sigma]"}], ")"}]}], "+", 
         RowBox[{
          RowBox[{"(", 
           RowBox[{
            RowBox[{"-", "2"}], "+", 
            RowBox[{"rjk", " ", 
             RowBox[{"(", 
              RowBox[{"2", "-", 
               RowBox[{"4", " ", "\[Sigma]"}]}], ")"}]}], "+", "\[Sigma]"}], 
           ")"}], " ", 
          RowBox[{"a", "[", 
           RowBox[{"{", 
            RowBox[{
             RowBox[{"{", "}"}], ",", 
             RowBox[{"{", "2", "}"}]}], "}"}], "]"}], " ", 
          RowBox[{"(", 
           RowBox[{
            RowBox[{"-", "1"}], "+", 
            RowBox[{"2", " ", 
             RowBox[{"p", "[", "2", "]"}]}]}], ")"}]}], "+", 
         RowBox[{
          RowBox[{"(", 
           RowBox[{
            RowBox[{"-", "2"}], "+", 
            RowBox[{"rjk", " ", 
             RowBox[{"(", 
              RowBox[{"2", "-", 
               RowBox[{"4", " ", "\[Sigma]"}]}], ")"}]}], "+", "\[Sigma]"}], 
           ")"}], " ", 
          RowBox[{"a", "[", 
           RowBox[{"{", 
            RowBox[{
             RowBox[{"{", "}"}], ",", 
             RowBox[{"{", "3", "}"}]}], "}"}], "]"}], " ", 
          RowBox[{"(", 
           RowBox[{
            RowBox[{"-", "1"}], "+", 
            RowBox[{"2", " ", 
             RowBox[{"p", "[", "3", "]"}]}]}], ")"}]}], "+", 
         RowBox[{
          RowBox[{"(", 
           RowBox[{
            RowBox[{
             RowBox[{"(", 
              RowBox[{"2", "+", 
               RowBox[{"2", " ", "rjk", " ", 
                RowBox[{"(", 
                 RowBox[{
                  RowBox[{"-", "1"}], "+", "\[Sigma]"}], ")"}]}], "-", 
               "\[Sigma]"}], ")"}], " ", 
             RowBox[{"a", "[", 
              RowBox[{"{", 
               RowBox[{
                RowBox[{"{", "}"}], ",", 
                RowBox[{"{", 
                 RowBox[{"2", ",", "3"}], "}"}]}], "}"}], "]"}]}], "+", 
            RowBox[{"2", " ", "rjk", " ", "\[Sigma]", " ", 
             RowBox[{"a", "[", 
              RowBox[{"{", 
               RowBox[{
                RowBox[{"{", "2", "}"}], ",", 
                RowBox[{"{", "3", "}"}]}], "}"}], "]"}]}]}], ")"}], " ", 
          RowBox[{"(", 
           RowBox[{
            RowBox[{"-", "1"}], "+", 
            RowBox[{"2", " ", 
             RowBox[{"p", "[", "2", "]"}]}]}], ")"}], " ", 
          RowBox[{"(", 
           RowBox[{
            RowBox[{"-", "1"}], "+", 
            RowBox[{"2", " ", 
             RowBox[{"p", "[", "3", "]"}]}]}], ")"}]}]}], ")"}]}]}]}], 
    "}"}]}], ";"}]], "Input",
 CellChangeTimes->{{3.76184486630872*^9, 3.7618448921945267`*^9}}],

Cell[CellGroupData[{

Cell[BoxData[
 RowBox[{"Simplify", "[", 
  RowBox[{"sol", "/.", 
   RowBox[{
    RowBox[{"a", "[", 
     RowBox[{"{", 
      RowBox[{
       RowBox[{"{", "2", "}"}], ",", 
       RowBox[{"{", "3", "}"}]}], "}"}], "]"}], "\[Rule]", 
    RowBox[{"a", "[", 
     RowBox[{"{", 
      RowBox[{
       RowBox[{"{", "}"}], ",", 
       RowBox[{"{", 
        RowBox[{"2", ",", "3"}], "}"}]}], "}"}], "]"}]}]}], "]"}]], "Input",
 CellChangeTimes->{{3.753017959239118*^9, 3.753017977723909*^9}}],

Cell[BoxData[
 RowBox[{"{", 
  RowBox[{
   RowBox[{
    RowBox[{"D1", "[", 
     RowBox[{"{", 
      RowBox[{
       RowBox[{"{", "}"}], ",", 
       RowBox[{"{", 
        RowBox[{"2", ",", "3"}], "}"}]}], "}"}], "]"}], "\[Rule]", 
    RowBox[{
     RowBox[{"(", 
      RowBox[{
       RowBox[{"(", 
        RowBox[{
         RowBox[{"2", " ", 
          RowBox[{"(", 
           RowBox[{"rjk", "+", 
            RowBox[{"F", " ", 
             RowBox[{"(", 
              RowBox[{"2", "+", 
               RowBox[{"2", " ", "rjk", " ", 
                RowBox[{"(", 
                 RowBox[{
                  RowBox[{"-", "1"}], "+", "\[Sigma]"}], ")"}]}], "-", 
               "\[Sigma]"}], ")"}]}], "+", 
            RowBox[{"rjk", " ", "\[Phi]jk"}]}], ")"}], " ", 
          RowBox[{"a", "[", 
           RowBox[{"{", 
            RowBox[{
             RowBox[{"{", "}"}], ",", 
             RowBox[{"{", 
              RowBox[{"2", ",", "3"}], "}"}]}], "}"}], "]"}]}], "+", 
         RowBox[{
          RowBox[{"(", 
           RowBox[{
            RowBox[{
             RowBox[{"-", 
              RowBox[{"(", 
               RowBox[{
                RowBox[{"-", "2"}], "+", "\[Sigma]"}], ")"}]}], " ", 
             RowBox[{"(", 
              RowBox[{"1", "+", "\[Phi]jk"}], ")"}]}], "+", 
            RowBox[{"2", " ", "rjk", " ", 
             RowBox[{"(", 
              RowBox[{
               RowBox[{"2", " ", "F"}], "+", 
               RowBox[{
                RowBox[{"(", 
                 RowBox[{
                  RowBox[{"-", "1"}], "+", "\[Sigma]"}], ")"}], " ", 
                RowBox[{"(", 
                 RowBox[{"1", "+", "\[Phi]jk"}], ")"}]}]}], ")"}]}]}], ")"}], 
          " ", 
          RowBox[{"a", "[", 
           RowBox[{"{", 
            RowBox[{
             RowBox[{"{", "}"}], ",", 
             RowBox[{"{", 
              RowBox[{"2", ",", "3"}], "}"}]}], "}"}], "]"}]}], "-", 
         RowBox[{
          RowBox[{"(", 
           RowBox[{"2", "+", 
            RowBox[{
             RowBox[{"(", 
              RowBox[{
               RowBox[{"-", "1"}], "+", 
               RowBox[{"2", " ", "rjk"}]}], ")"}], " ", "\[Sigma]"}]}], ")"}],
           " ", 
          RowBox[{"(", 
           RowBox[{
            RowBox[{
             RowBox[{"(", 
              RowBox[{"F", "+", "\[Phi]jk"}], ")"}], " ", 
             RowBox[{"a", "[", 
              RowBox[{"{", 
               RowBox[{
                RowBox[{"{", "2", "}"}], ",", 
                RowBox[{"{", 
                 RowBox[{"2", ",", "3"}], "}"}]}], "}"}], "]"}], " ", 
             RowBox[{"(", 
              RowBox[{
               RowBox[{"-", "1"}], "+", 
               RowBox[{"2", " ", 
                RowBox[{"p", "[", "2", "]"}]}]}], ")"}]}], "+", 
            RowBox[{
             RowBox[{"(", 
              RowBox[{
               RowBox[{
                RowBox[{"(", 
                 RowBox[{"F", "+", "\[Phi]jk"}], ")"}], " ", 
                RowBox[{"a", "[", 
                 RowBox[{"{", 
                  RowBox[{
                   RowBox[{"{", "3", "}"}], ",", 
                   RowBox[{"{", 
                    RowBox[{"2", ",", "3"}], "}"}]}], "}"}], "]"}]}], "+", 
               RowBox[{"\[Phi]jk", " ", 
                RowBox[{"a", "[", 
                 RowBox[{"{", 
                  RowBox[{
                   RowBox[{"{", 
                    RowBox[{"2", ",", "3"}], "}"}], ",", 
                   RowBox[{"{", 
                    RowBox[{"2", ",", "3"}], "}"}]}], "}"}], "]"}], " ", 
                RowBox[{"(", 
                 RowBox[{"1", "-", 
                  RowBox[{"2", " ", 
                   RowBox[{"p", "[", "2", "]"}]}]}], ")"}]}]}], ")"}], " ", 
             RowBox[{"(", 
              RowBox[{
               RowBox[{"-", "1"}], "+", 
               RowBox[{"2", " ", 
                RowBox[{"p", "[", "3", "]"}]}]}], ")"}]}]}], ")"}]}]}], ")"}],
        " ", 
       RowBox[{"pq", "[", "2", "]"}], " ", 
       RowBox[{"pq", "[", "3", "]"}]}], ")"}], "/", 
     RowBox[{"(", 
      RowBox[{
       RowBox[{
        RowBox[{"-", "2"}], " ", "rjk", " ", 
        RowBox[{"(", 
         RowBox[{
          RowBox[{"-", "1"}], "+", "\[Sigma]"}], ")"}]}], "+", 
       RowBox[{
        RowBox[{"(", 
         RowBox[{"2", "-", "\[Sigma]", "+", 
          RowBox[{"rjk", " ", 
           RowBox[{"(", 
            RowBox[{
             RowBox[{"-", "2"}], "+", 
             RowBox[{"4", " ", "\[Sigma]"}]}], ")"}]}]}], ")"}], " ", 
        RowBox[{"a", "[", 
         RowBox[{"{", 
          RowBox[{
           RowBox[{"{", "}"}], ",", 
           RowBox[{"{", "2", "}"}]}], "}"}], "]"}], " ", 
        RowBox[{"(", 
         RowBox[{
          RowBox[{"-", "1"}], "+", 
          RowBox[{"2", " ", 
           RowBox[{"p", "[", "2", "]"}]}]}], ")"}]}], "+", 
       RowBox[{
        RowBox[{"(", 
         RowBox[{"2", "-", "\[Sigma]", "+", 
          RowBox[{"rjk", " ", 
           RowBox[{"(", 
            RowBox[{
             RowBox[{"-", "2"}], "+", 
             RowBox[{"4", " ", "\[Sigma]"}]}], ")"}]}]}], ")"}], " ", 
        RowBox[{"a", "[", 
         RowBox[{"{", 
          RowBox[{
           RowBox[{"{", "}"}], ",", 
           RowBox[{"{", "3", "}"}]}], "}"}], "]"}], " ", 
        RowBox[{"(", 
         RowBox[{
          RowBox[{"-", "1"}], "+", 
          RowBox[{"2", " ", 
           RowBox[{"p", "[", "3", "]"}]}]}], ")"}]}], "-", 
       RowBox[{
        RowBox[{"(", 
         RowBox[{"2", "-", "\[Sigma]", "+", 
          RowBox[{"rjk", " ", 
           RowBox[{"(", 
            RowBox[{
             RowBox[{"-", "2"}], "+", 
             RowBox[{"4", " ", "\[Sigma]"}]}], ")"}]}]}], ")"}], " ", 
        RowBox[{"a", "[", 
         RowBox[{"{", 
          RowBox[{
           RowBox[{"{", "}"}], ",", 
           RowBox[{"{", 
            RowBox[{"2", ",", "3"}], "}"}]}], "}"}], "]"}], " ", 
        RowBox[{"(", 
         RowBox[{
          RowBox[{"-", "1"}], "+", 
          RowBox[{"2", " ", 
           RowBox[{"p", "[", "2", "]"}]}]}], ")"}], " ", 
        RowBox[{"(", 
         RowBox[{
          RowBox[{"-", "1"}], "+", 
          RowBox[{"2", " ", 
           RowBox[{"p", "[", "3", "]"}]}]}], ")"}]}]}], ")"}]}]}], ",", 
   RowBox[{
    RowBox[{"D1", "[", 
     RowBox[{"{", 
      RowBox[{
       RowBox[{"{", "2", "}"}], ",", 
       RowBox[{"{", "3", "}"}]}], "}"}], "]"}], "\[Rule]", 
    RowBox[{
     RowBox[{"(", 
      RowBox[{"\[Sigma]", " ", 
       RowBox[{"(", 
        RowBox[{
         RowBox[{
          RowBox[{"-", 
           RowBox[{"(", 
            RowBox[{"1", "+", 
             RowBox[{"4", " ", "F", " ", "rjk"}], "+", "\[Phi]jk"}], ")"}]}], 
          " ", 
          RowBox[{"a", "[", 
           RowBox[{"{", 
            RowBox[{
             RowBox[{"{", "}"}], ",", 
             RowBox[{"{", 
              RowBox[{"2", ",", "3"}], "}"}]}], "}"}], "]"}]}], "-", 
         RowBox[{"2", " ", 
          RowBox[{"(", 
           RowBox[{"F", "+", "rjk", "+", 
            RowBox[{"rjk", " ", "\[Phi]jk"}]}], ")"}], " ", 
          RowBox[{"a", "[", 
           RowBox[{"{", 
            RowBox[{
             RowBox[{"{", "}"}], ",", 
             RowBox[{"{", 
              RowBox[{"2", ",", "3"}], "}"}]}], "}"}], "]"}]}], "+", 
         RowBox[{
          RowBox[{"(", 
           RowBox[{"1", "+", 
            RowBox[{"2", " ", "rjk"}]}], ")"}], " ", 
          RowBox[{"(", 
           RowBox[{
            RowBox[{
             RowBox[{"(", 
              RowBox[{"F", "+", "\[Phi]jk"}], ")"}], " ", 
             RowBox[{"a", "[", 
              RowBox[{"{", 
               RowBox[{
                RowBox[{"{", "2", "}"}], ",", 
                RowBox[{"{", 
                 RowBox[{"2", ",", "3"}], "}"}]}], "}"}], "]"}], " ", 
             RowBox[{"(", 
              RowBox[{
               RowBox[{"-", "1"}], "+", 
               RowBox[{"2", " ", 
                RowBox[{"p", "[", "2", "]"}]}]}], ")"}]}], "+", 
            RowBox[{
             RowBox[{"(", 
              RowBox[{
               RowBox[{
                RowBox[{"(", 
                 RowBox[{"F", "+", "\[Phi]jk"}], ")"}], " ", 
                RowBox[{"a", "[", 
                 RowBox[{"{", 
                  RowBox[{
                   RowBox[{"{", "3", "}"}], ",", 
                   RowBox[{"{", 
                    RowBox[{"2", ",", "3"}], "}"}]}], "}"}], "]"}]}], "+", 
               RowBox[{"\[Phi]jk", " ", 
                RowBox[{"a", "[", 
                 RowBox[{"{", 
                  RowBox[{
                   RowBox[{"{", 
                    RowBox[{"2", ",", "3"}], "}"}], ",", 
                   RowBox[{"{", 
                    RowBox[{"2", ",", "3"}], "}"}]}], "}"}], "]"}], " ", 
                RowBox[{"(", 
                 RowBox[{"1", "-", 
                  RowBox[{"2", " ", 
                   RowBox[{"p", "[", "2", "]"}]}]}], ")"}]}]}], ")"}], " ", 
             RowBox[{"(", 
              RowBox[{
               RowBox[{"-", "1"}], "+", 
               RowBox[{"2", " ", 
                RowBox[{"p", "[", "3", "]"}]}]}], ")"}]}]}], ")"}]}]}], ")"}],
        " ", 
       RowBox[{"pq", "[", "2", "]"}], " ", 
       RowBox[{"pq", "[", "3", "]"}]}], ")"}], "/", 
     RowBox[{"(", 
      RowBox[{
       RowBox[{"2", " ", "rjk", " ", 
        RowBox[{"(", 
         RowBox[{
          RowBox[{"-", "1"}], "+", "\[Sigma]"}], ")"}]}], "+", 
       RowBox[{
        RowBox[{"(", 
         RowBox[{
          RowBox[{"-", "2"}], "+", 
          RowBox[{"rjk", " ", 
           RowBox[{"(", 
            RowBox[{"2", "-", 
             RowBox[{"4", " ", "\[Sigma]"}]}], ")"}]}], "+", "\[Sigma]"}], 
         ")"}], " ", 
        RowBox[{"a", "[", 
         RowBox[{"{", 
          RowBox[{
           RowBox[{"{", "}"}], ",", 
           RowBox[{"{", "2", "}"}]}], "}"}], "]"}], " ", 
        RowBox[{"(", 
         RowBox[{
          RowBox[{"-", "1"}], "+", 
          RowBox[{"2", " ", 
           RowBox[{"p", "[", "2", "]"}]}]}], ")"}]}], "+", 
       RowBox[{
        RowBox[{"(", 
         RowBox[{
          RowBox[{"-", "2"}], "+", 
          RowBox[{"rjk", " ", 
           RowBox[{"(", 
            RowBox[{"2", "-", 
             RowBox[{"4", " ", "\[Sigma]"}]}], ")"}]}], "+", "\[Sigma]"}], 
         ")"}], " ", 
        RowBox[{"a", "[", 
         RowBox[{"{", 
          RowBox[{
           RowBox[{"{", "}"}], ",", 
           RowBox[{"{", "3", "}"}]}], "}"}], "]"}], " ", 
        RowBox[{"(", 
         RowBox[{
          RowBox[{"-", "1"}], "+", 
          RowBox[{"2", " ", 
           RowBox[{"p", "[", "3", "]"}]}]}], ")"}]}], "+", 
       RowBox[{
        RowBox[{"(", 
         RowBox[{"2", "-", "\[Sigma]", "+", 
          RowBox[{"rjk", " ", 
           RowBox[{"(", 
            RowBox[{
             RowBox[{"-", "2"}], "+", 
             RowBox[{"4", " ", "\[Sigma]"}]}], ")"}]}]}], ")"}], " ", 
        RowBox[{"a", "[", 
         RowBox[{"{", 
          RowBox[{
           RowBox[{"{", "}"}], ",", 
           RowBox[{"{", 
            RowBox[{"2", ",", "3"}], "}"}]}], "}"}], "]"}], " ", 
        RowBox[{"(", 
         RowBox[{
          RowBox[{"-", "1"}], "+", 
          RowBox[{"2", " ", 
           RowBox[{"p", "[", "2", "]"}]}]}], ")"}], " ", 
        RowBox[{"(", 
         RowBox[{
          RowBox[{"-", "1"}], "+", 
          RowBox[{"2", " ", 
           RowBox[{"p", "[", "3", "]"}]}]}], ")"}]}]}], ")"}]}]}]}], 
  "}"}]], "Output",
 CellChangeTimes->{3.7530179785030622`*^9, 3.761747981123324*^9, 
  3.761748529070507*^9, 3.761844895746516*^9, 3.7619004313854303`*^9}]
}, Open  ]],

Cell[CellGroupData[{

Cell[BoxData[
 RowBox[{"FullSimplify", "[", 
  RowBox[{
   RowBox[{
    RowBox[{"%", "/.", 
     RowBox[{
      RowBox[{"a", "[", 
       RowBox[{"{", 
        RowBox[{
         RowBox[{"{", "2", "}"}], ",", 
         RowBox[{"{", 
          RowBox[{"2", ",", "3"}], "}"}]}], "}"}], "]"}], "\[Rule]", "0"}]}], 
    "/.", 
    RowBox[{
     RowBox[{"a", "[", 
      RowBox[{"{", 
       RowBox[{
        RowBox[{"{", "3", "}"}], ",", 
        RowBox[{"{", 
         RowBox[{"2", ",", "3"}], "}"}]}], "}"}], "]"}], "\[Rule]", "0"}]}], "/.", 
   RowBox[{
    RowBox[{"a", "[", 
     RowBox[{"{", 
      RowBox[{
       RowBox[{"{", 
        RowBox[{"2", ",", "3"}], "}"}], ",", 
       RowBox[{"{", 
        RowBox[{"2", ",", "3"}], "}"}]}], "}"}], "]"}], "\[Rule]", "0"}]}], 
  "]"}]], "Input",
 CellChangeTimes->{{3.753017959239118*^9, 3.753017977723909*^9}, {
  3.761748055376706*^9, 3.761748072344678*^9}, {3.761748567282022*^9, 
  3.761748567812758*^9}}],

Cell[BoxData[
 RowBox[{"{", 
  RowBox[{
   RowBox[{
    RowBox[{"D1", "[", 
     RowBox[{"{", 
      RowBox[{
       RowBox[{"{", "}"}], ",", 
       RowBox[{"{", 
        RowBox[{"2", ",", "3"}], "}"}]}], "}"}], "]"}], "\[Rule]", 
    FractionBox[
     RowBox[{
      RowBox[{"(", 
       RowBox[{"2", "+", 
        RowBox[{
         RowBox[{"(", 
          RowBox[{
           RowBox[{"-", "1"}], "+", 
           RowBox[{"2", " ", "rjk"}]}], ")"}], " ", "\[Sigma]"}]}], ")"}], 
      " ", 
      RowBox[{"(", 
       RowBox[{"1", "+", 
        RowBox[{"2", " ", "F"}], "+", "\[Phi]jk"}], ")"}], " ", 
      RowBox[{"a", "[", 
       RowBox[{"{", 
        RowBox[{
         RowBox[{"{", "}"}], ",", 
         RowBox[{"{", 
          RowBox[{"2", ",", "3"}], "}"}]}], "}"}], "]"}], " ", 
      RowBox[{"pq", "[", "2", "]"}], " ", 
      RowBox[{"pq", "[", "3", "]"}]}], 
     RowBox[{
      RowBox[{
       RowBox[{"-", "2"}], " ", "rjk", " ", 
       RowBox[{"(", 
        RowBox[{
         RowBox[{"-", "1"}], "+", "\[Sigma]"}], ")"}]}], "+", 
      RowBox[{
       RowBox[{"(", 
        RowBox[{"2", "-", "\[Sigma]", "+", 
         RowBox[{"rjk", " ", 
          RowBox[{"(", 
           RowBox[{
            RowBox[{"-", "2"}], "+", 
            RowBox[{"4", " ", "\[Sigma]"}]}], ")"}]}]}], ")"}], " ", 
       RowBox[{"a", "[", 
        RowBox[{"{", 
         RowBox[{
          RowBox[{"{", "}"}], ",", 
          RowBox[{"{", "2", "}"}]}], "}"}], "]"}], " ", 
       RowBox[{"(", 
        RowBox[{
         RowBox[{"-", "1"}], "+", 
         RowBox[{"2", " ", 
          RowBox[{"p", "[", "2", "]"}]}]}], ")"}]}], "+", 
      RowBox[{
       RowBox[{"(", 
        RowBox[{"2", "-", 
         RowBox[{"2", " ", "rjk"}], "-", "\[Sigma]", "+", 
         RowBox[{"4", " ", "rjk", " ", "\[Sigma]"}]}], ")"}], " ", 
       RowBox[{"a", "[", 
        RowBox[{"{", 
         RowBox[{
          RowBox[{"{", "}"}], ",", 
          RowBox[{"{", "3", "}"}]}], "}"}], "]"}], " ", 
       RowBox[{"(", 
        RowBox[{
         RowBox[{"-", "1"}], "+", 
         RowBox[{"2", " ", 
          RowBox[{"p", "[", "3", "]"}]}]}], ")"}]}], "-", 
      RowBox[{
       RowBox[{"(", 
        RowBox[{"2", "-", 
         RowBox[{"2", " ", "rjk"}], "-", "\[Sigma]", "+", 
         RowBox[{"4", " ", "rjk", " ", "\[Sigma]"}]}], ")"}], " ", 
       RowBox[{"a", "[", 
        RowBox[{"{", 
         RowBox[{
          RowBox[{"{", "}"}], ",", 
          RowBox[{"{", 
           RowBox[{"2", ",", "3"}], "}"}]}], "}"}], "]"}], " ", 
       RowBox[{"(", 
        RowBox[{
         RowBox[{"-", "1"}], "+", 
         RowBox[{"2", " ", 
          RowBox[{"p", "[", "2", "]"}]}]}], ")"}], " ", 
       RowBox[{"(", 
        RowBox[{
         RowBox[{"-", "1"}], "+", 
         RowBox[{"2", " ", 
          RowBox[{"p", "[", "3", "]"}]}]}], ")"}]}]}]]}], ",", 
   RowBox[{
    RowBox[{"D1", "[", 
     RowBox[{"{", 
      RowBox[{
       RowBox[{"{", "2", "}"}], ",", 
       RowBox[{"{", "3", "}"}]}], "}"}], "]"}], "\[Rule]", 
    RowBox[{"-", 
     FractionBox[
      RowBox[{
       RowBox[{"(", 
        RowBox[{"1", "+", 
         RowBox[{"2", " ", "rjk"}]}], ")"}], " ", "\[Sigma]", " ", 
       RowBox[{"(", 
        RowBox[{"1", "+", 
         RowBox[{"2", " ", "F"}], "+", "\[Phi]jk"}], ")"}], " ", 
       RowBox[{"a", "[", 
        RowBox[{"{", 
         RowBox[{
          RowBox[{"{", "}"}], ",", 
          RowBox[{"{", 
           RowBox[{"2", ",", "3"}], "}"}]}], "}"}], "]"}], " ", 
       RowBox[{"pq", "[", "2", "]"}], " ", 
       RowBox[{"pq", "[", "3", "]"}]}], 
      RowBox[{
       RowBox[{"2", " ", "rjk", " ", 
        RowBox[{"(", 
         RowBox[{
          RowBox[{"-", "1"}], "+", "\[Sigma]"}], ")"}]}], "+", 
       RowBox[{
        RowBox[{"(", 
         RowBox[{
          RowBox[{"-", "2"}], "+", 
          RowBox[{"rjk", " ", 
           RowBox[{"(", 
            RowBox[{"2", "-", 
             RowBox[{"4", " ", "\[Sigma]"}]}], ")"}]}], "+", "\[Sigma]"}], 
         ")"}], " ", 
        RowBox[{"a", "[", 
         RowBox[{"{", 
          RowBox[{
           RowBox[{"{", "}"}], ",", 
           RowBox[{"{", "2", "}"}]}], "}"}], "]"}], " ", 
        RowBox[{"(", 
         RowBox[{
          RowBox[{"-", "1"}], "+", 
          RowBox[{"2", " ", 
           RowBox[{"p", "[", "2", "]"}]}]}], ")"}]}], "+", 
       RowBox[{
        RowBox[{"(", 
         RowBox[{
          RowBox[{"-", "2"}], "+", 
          RowBox[{"rjk", " ", 
           RowBox[{"(", 
            RowBox[{"2", "-", 
             RowBox[{"4", " ", "\[Sigma]"}]}], ")"}]}], "+", "\[Sigma]"}], 
         ")"}], " ", 
        RowBox[{"a", "[", 
         RowBox[{"{", 
          RowBox[{
           RowBox[{"{", "}"}], ",", 
           RowBox[{"{", "3", "}"}]}], "}"}], "]"}], " ", 
        RowBox[{"(", 
         RowBox[{
          RowBox[{"-", "1"}], "+", 
          RowBox[{"2", " ", 
           RowBox[{"p", "[", "3", "]"}]}]}], ")"}]}], "+", 
       RowBox[{
        RowBox[{"(", 
         RowBox[{"2", "-", "\[Sigma]", "+", 
          RowBox[{"rjk", " ", 
           RowBox[{"(", 
            RowBox[{
             RowBox[{"-", "2"}], "+", 
             RowBox[{"4", " ", "\[Sigma]"}]}], ")"}]}]}], ")"}], " ", 
        RowBox[{"a", "[", 
         RowBox[{"{", 
          RowBox[{
           RowBox[{"{", "}"}], ",", 
           RowBox[{"{", 
            RowBox[{"2", ",", "3"}], "}"}]}], "}"}], "]"}], " ", 
        RowBox[{"(", 
         RowBox[{
          RowBox[{"-", "1"}], "+", 
          RowBox[{"2", " ", 
           RowBox[{"p", "[", "2", "]"}]}]}], ")"}], " ", 
        RowBox[{"(", 
         RowBox[{
          RowBox[{"-", "1"}], "+", 
          RowBox[{"2", " ", 
           RowBox[{"p", "[", "3", "]"}]}]}], ")"}]}]}]]}]}]}], 
  "}"}]], "Output",
 CellChangeTimes->{3.7530179785030622`*^9, 3.761747981123324*^9, 
  3.761748072838991*^9, 3.761748534392501*^9, 3.761748612785886*^9, 
  3.761844905278907*^9, 3.761900435106851*^9}]
}, Open  ]],

Cell[CellGroupData[{

Cell[BoxData[
 RowBox[{"Simplify", "[", 
  RowBox[{
   RowBox[{
    RowBox[{"sol", "/.", 
     RowBox[{"\[Phi]jk", "\[Rule]", "0"}]}], "/.", 
    RowBox[{"F", "\[Rule]", "0"}]}], "/.", 
   RowBox[{"\[Sigma]", "\[Rule]", "0"}]}], "]"}]], "Input",
 CellChangeTimes->{{3.761844939935275*^9, 3.761844980311275*^9}, 
   3.76190272373182*^9}],

Cell[BoxData[
 RowBox[{"{", 
  RowBox[{
   RowBox[{
    RowBox[{"D1", "[", 
     RowBox[{"{", 
      RowBox[{
       RowBox[{"{", "}"}], ",", 
       RowBox[{"{", 
        RowBox[{"2", ",", "3"}], "}"}]}], "}"}], "]"}], "\[Rule]", 
    FractionBox[
     RowBox[{
      RowBox[{"(", 
       RowBox[{
        RowBox[{
         RowBox[{"-", "2"}], " ", 
         RowBox[{"(", 
          RowBox[{
           RowBox[{"-", "1"}], "+", "rjk"}], ")"}], " ", 
         RowBox[{"a", "[", 
          RowBox[{"{", 
           RowBox[{
            RowBox[{"{", "}"}], ",", 
            RowBox[{"{", 
             RowBox[{"2", ",", "3"}], "}"}]}], "}"}], "]"}]}], "+", 
        RowBox[{"2", " ", "rjk", " ", 
         RowBox[{"a", "[", 
          RowBox[{"{", 
           RowBox[{
            RowBox[{"{", "2", "}"}], ",", 
            RowBox[{"{", "3", "}"}]}], "}"}], "]"}]}]}], ")"}], " ", 
      RowBox[{"pq", "[", "2", "]"}], " ", 
      RowBox[{"pq", "[", "3", "]"}]}], 
     RowBox[{"2", " ", 
      RowBox[{"(", 
       RowBox[{"rjk", "-", 
        RowBox[{
         RowBox[{"(", 
          RowBox[{
           RowBox[{"-", "1"}], "+", "rjk"}], ")"}], " ", 
         RowBox[{"a", "[", 
          RowBox[{"{", 
           RowBox[{
            RowBox[{"{", "}"}], ",", 
            RowBox[{"{", "2", "}"}]}], "}"}], "]"}], " ", 
         RowBox[{"(", 
          RowBox[{
           RowBox[{"-", "1"}], "+", 
           RowBox[{"2", " ", 
            RowBox[{"p", "[", "2", "]"}]}]}], ")"}]}], "-", 
        RowBox[{
         RowBox[{"(", 
          RowBox[{
           RowBox[{"-", "1"}], "+", "rjk"}], ")"}], " ", 
         RowBox[{"a", "[", 
          RowBox[{"{", 
           RowBox[{
            RowBox[{"{", "}"}], ",", 
            RowBox[{"{", "3", "}"}]}], "}"}], "]"}], " ", 
         RowBox[{"(", 
          RowBox[{
           RowBox[{"-", "1"}], "+", 
           RowBox[{"2", " ", 
            RowBox[{"p", "[", "3", "]"}]}]}], ")"}]}], "+", 
        RowBox[{
         RowBox[{"(", 
          RowBox[{
           RowBox[{"-", "1"}], "+", "rjk"}], ")"}], " ", 
         RowBox[{"a", "[", 
          RowBox[{"{", 
           RowBox[{
            RowBox[{"{", "}"}], ",", 
            RowBox[{"{", 
             RowBox[{"2", ",", "3"}], "}"}]}], "}"}], "]"}], " ", 
         RowBox[{"(", 
          RowBox[{
           RowBox[{"-", "1"}], "+", 
           RowBox[{"2", " ", 
            RowBox[{"p", "[", "2", "]"}]}]}], ")"}], " ", 
         RowBox[{"(", 
          RowBox[{
           RowBox[{"-", "1"}], "+", 
           RowBox[{"2", " ", 
            RowBox[{"p", "[", "3", "]"}]}]}], ")"}]}]}], ")"}]}]]}], ",", 
   RowBox[{
    RowBox[{"D1", "[", 
     RowBox[{"{", 
      RowBox[{
       RowBox[{"{", "2", "}"}], ",", 
       RowBox[{"{", "3", "}"}]}], "}"}], "]"}], "\[Rule]", "0"}]}], 
  "}"}]], "Output",
 CellChangeTimes->{{3.761844963194592*^9, 3.761844982200412*^9}, 
   3.761900437212926*^9, 3.76190272444911*^9, 3.761988800697483*^9, 
   3.7620012410403557`*^9}]
}, Open  ]],

Cell[BoxData[
 RowBox[{
  RowBox[{"sol1", "=", 
   RowBox[{"{", 
    RowBox[{
     RowBox[{
      RowBox[{"D1", "[", 
       RowBox[{"{", 
        RowBox[{
         RowBox[{"{", "}"}], ",", 
         RowBox[{"{", 
          RowBox[{"2", ",", "3"}], "}"}]}], "}"}], "]"}], "\[Rule]", 
      RowBox[{"\[Psi]jk", " ", 
       RowBox[{"pq", "[", "2", "]"}], 
       RowBox[{"pq", "[", "3", "]"}]}]}], ",", 
     RowBox[{
      RowBox[{"D1", "[", 
       RowBox[{"{", 
        RowBox[{
         RowBox[{"{", "2", "}"}], ",", 
         RowBox[{"{", "3", "}"}]}], "}"}], "]"}], "\[Rule]", 
      RowBox[{"\[Psi]jxk", " ", 
       RowBox[{"pq", "[", "2", "]"}], 
       RowBox[{"pq", "[", "3", "]"}]}]}]}], "}"}]}], ";"}]], "Input",
 CellChangeTimes->{{3.728302269449499*^9, 3.728302300560193*^9}, {
  3.753019115558126*^9, 3.753019136300873*^9}}],

Cell[BoxData[
 RowBox[{
  RowBox[{"\[Psi]coeffs", "=", 
   RowBox[{"{", 
    RowBox[{
     RowBox[{"\[Psi]jk", "\[Rule]", 
      RowBox[{
       RowBox[{"(", 
        RowBox[{"(", 
         RowBox[{
          RowBox[{"2", " ", 
           RowBox[{"(", 
            RowBox[{"rjk", "+", 
             RowBox[{"F", " ", 
              RowBox[{"(", 
               RowBox[{"2", "+", 
                RowBox[{"2", " ", "rjk", " ", 
                 RowBox[{"(", 
                  RowBox[{
                   RowBox[{"-", "1"}], "+", "\[Sigma]"}], ")"}]}], "-", 
                "\[Sigma]"}], ")"}]}], "+", 
             RowBox[{"rjk", " ", "\[Phi]jk"}]}], ")"}], " ", 
           RowBox[{"a", "[", 
            RowBox[{"{", 
             RowBox[{
              RowBox[{"{", "}"}], ",", 
              RowBox[{"{", 
               RowBox[{"2", ",", "3"}], "}"}]}], "}"}], "]"}]}], "+", 
          RowBox[{
           RowBox[{"(", 
            RowBox[{
             RowBox[{
              RowBox[{"-", 
               RowBox[{"(", 
                RowBox[{
                 RowBox[{"-", "2"}], "+", "\[Sigma]"}], ")"}]}], " ", 
              RowBox[{"(", 
               RowBox[{"1", "+", "\[Phi]jk"}], ")"}]}], "+", 
             RowBox[{"2", " ", "rjk", " ", 
              RowBox[{"(", 
               RowBox[{
                RowBox[{"2", " ", "F"}], "+", 
                RowBox[{
                 RowBox[{"(", 
                  RowBox[{
                   RowBox[{"-", "1"}], "+", "\[Sigma]"}], ")"}], " ", 
                 RowBox[{"(", 
                  RowBox[{"1", "+", "\[Phi]jk"}], ")"}]}]}], ")"}]}]}], ")"}],
            " ", 
           RowBox[{"a", "[", 
            RowBox[{"{", 
             RowBox[{
              RowBox[{"{", "}"}], ",", 
              RowBox[{"{", 
               RowBox[{"2", ",", "3"}], "}"}]}], "}"}], "]"}]}], "-", 
          RowBox[{
           RowBox[{"(", 
            RowBox[{"2", "+", 
             RowBox[{
              RowBox[{"(", 
               RowBox[{
                RowBox[{"-", "1"}], "+", 
                RowBox[{"2", " ", "rjk"}]}], ")"}], " ", "\[Sigma]"}]}], 
            ")"}], " ", 
           RowBox[{"(", 
            RowBox[{
             RowBox[{
              RowBox[{"(", 
               RowBox[{"F", "+", "\[Phi]jk"}], ")"}], " ", 
              RowBox[{"a", "[", 
               RowBox[{"{", 
                RowBox[{
                 RowBox[{"{", "2", "}"}], ",", 
                 RowBox[{"{", 
                  RowBox[{"2", ",", "3"}], "}"}]}], "}"}], "]"}], " ", 
              RowBox[{"(", 
               RowBox[{
                RowBox[{"-", "1"}], "+", 
                RowBox[{"2", " ", 
                 RowBox[{"p", "[", "2", "]"}]}]}], ")"}]}], "+", 
             RowBox[{
              RowBox[{"(", 
               RowBox[{
                RowBox[{
                 RowBox[{"(", 
                  RowBox[{"F", "+", "\[Phi]jk"}], ")"}], " ", 
                 RowBox[{"a", "[", 
                  RowBox[{"{", 
                   RowBox[{
                    RowBox[{"{", "3", "}"}], ",", 
                    RowBox[{"{", 
                    RowBox[{"2", ",", "3"}], "}"}]}], "}"}], "]"}]}], "+", 
                RowBox[{"\[Phi]jk", " ", 
                 RowBox[{"a", "[", 
                  RowBox[{"{", 
                   RowBox[{
                    RowBox[{"{", 
                    RowBox[{"2", ",", "3"}], "}"}], ",", 
                    RowBox[{"{", 
                    RowBox[{"2", ",", "3"}], "}"}]}], "}"}], "]"}], " ", 
                 RowBox[{"(", 
                  RowBox[{"1", "-", 
                   RowBox[{"2", " ", 
                    RowBox[{"p", "[", "2", "]"}]}]}], ")"}]}]}], ")"}], " ", 
              RowBox[{"(", 
               RowBox[{
                RowBox[{"-", "1"}], "+", 
                RowBox[{"2", " ", 
                 RowBox[{"p", "[", "3", "]"}]}]}], ")"}]}]}], ")"}]}]}], 
         ")"}], ")"}], "/", 
       RowBox[{"(", 
        RowBox[{
         RowBox[{
          RowBox[{"-", "2"}], " ", "rjk", " ", 
          RowBox[{"(", 
           RowBox[{
            RowBox[{"-", "1"}], "+", "\[Sigma]"}], ")"}]}], "+", 
         RowBox[{
          RowBox[{"(", 
           RowBox[{"2", "-", "\[Sigma]", "+", 
            RowBox[{"rjk", " ", 
             RowBox[{"(", 
              RowBox[{
               RowBox[{"-", "2"}], "+", 
               RowBox[{"4", " ", "\[Sigma]"}]}], ")"}]}]}], ")"}], " ", 
          RowBox[{"a", "[", 
           RowBox[{"{", 
            RowBox[{
             RowBox[{"{", "}"}], ",", 
             RowBox[{"{", "2", "}"}]}], "}"}], "]"}], " ", 
          RowBox[{"(", 
           RowBox[{
            RowBox[{"-", "1"}], "+", 
            RowBox[{"2", " ", 
             RowBox[{"p", "[", "2", "]"}]}]}], ")"}]}], "+", 
         RowBox[{
          RowBox[{"(", 
           RowBox[{"2", "-", "\[Sigma]", "+", 
            RowBox[{"rjk", " ", 
             RowBox[{"(", 
              RowBox[{
               RowBox[{"-", "2"}], "+", 
               RowBox[{"4", " ", "\[Sigma]"}]}], ")"}]}]}], ")"}], " ", 
          RowBox[{"a", "[", 
           RowBox[{"{", 
            RowBox[{
             RowBox[{"{", "}"}], ",", 
             RowBox[{"{", "3", "}"}]}], "}"}], "]"}], " ", 
          RowBox[{"(", 
           RowBox[{
            RowBox[{"-", "1"}], "+", 
            RowBox[{"2", " ", 
             RowBox[{"p", "[", "3", "]"}]}]}], ")"}]}], "-", 
         RowBox[{
          RowBox[{"(", 
           RowBox[{"2", "-", "\[Sigma]", "+", 
            RowBox[{"rjk", " ", 
             RowBox[{"(", 
              RowBox[{
               RowBox[{"-", "2"}], "+", 
               RowBox[{"4", " ", "\[Sigma]"}]}], ")"}]}]}], ")"}], " ", 
          RowBox[{"a", "[", 
           RowBox[{"{", 
            RowBox[{
             RowBox[{"{", "}"}], ",", 
             RowBox[{"{", 
              RowBox[{"2", ",", "3"}], "}"}]}], "}"}], "]"}], " ", 
          RowBox[{"(", 
           RowBox[{
            RowBox[{"-", "1"}], "+", 
            RowBox[{"2", " ", 
             RowBox[{"p", "[", "2", "]"}]}]}], ")"}], " ", 
          RowBox[{"(", 
           RowBox[{
            RowBox[{"-", "1"}], "+", 
            RowBox[{"2", " ", 
             RowBox[{"p", "[", "3", "]"}]}]}], ")"}]}]}], ")"}]}]}], " ", ",", 
     RowBox[{"\[Psi]jxk", "\[Rule]", 
      RowBox[{
       RowBox[{"(", 
        RowBox[{"\[Sigma]", " ", 
         RowBox[{"(", 
          RowBox[{
           RowBox[{
            RowBox[{"-", 
             RowBox[{"(", 
              RowBox[{"1", "+", 
               RowBox[{"4", " ", "F", " ", "rjk"}], "+", "\[Phi]jk"}], 
              ")"}]}], " ", 
            RowBox[{"a", "[", 
             RowBox[{"{", 
              RowBox[{
               RowBox[{"{", "}"}], ",", 
               RowBox[{"{", 
                RowBox[{"2", ",", "3"}], "}"}]}], "}"}], "]"}]}], "-", 
           RowBox[{"2", " ", 
            RowBox[{"(", 
             RowBox[{"F", "+", "rjk", "+", 
              RowBox[{"rjk", " ", "\[Phi]jk"}]}], ")"}], " ", 
            RowBox[{"a", "[", 
             RowBox[{"{", 
              RowBox[{
               RowBox[{"{", "}"}], ",", 
               RowBox[{"{", 
                RowBox[{"2", ",", "3"}], "}"}]}], "}"}], "]"}]}], "+", 
           RowBox[{
            RowBox[{"(", 
             RowBox[{"1", "+", 
              RowBox[{"2", " ", "rjk"}]}], ")"}], " ", 
            RowBox[{"(", 
             RowBox[{
              RowBox[{
               RowBox[{"(", 
                RowBox[{"F", "+", "\[Phi]jk"}], ")"}], " ", 
               RowBox[{"a", "[", 
                RowBox[{"{", 
                 RowBox[{
                  RowBox[{"{", "2", "}"}], ",", 
                  RowBox[{"{", 
                   RowBox[{"2", ",", "3"}], "}"}]}], "}"}], "]"}], " ", 
               RowBox[{"(", 
                RowBox[{
                 RowBox[{"-", "1"}], "+", 
                 RowBox[{"2", " ", 
                  RowBox[{"p", "[", "2", "]"}]}]}], ")"}]}], "+", 
              RowBox[{
               RowBox[{"(", 
                RowBox[{
                 RowBox[{
                  RowBox[{"(", 
                   RowBox[{"F", "+", "\[Phi]jk"}], ")"}], " ", 
                  RowBox[{"a", "[", 
                   RowBox[{"{", 
                    RowBox[{
                    RowBox[{"{", "3", "}"}], ",", 
                    RowBox[{"{", 
                    RowBox[{"2", ",", "3"}], "}"}]}], "}"}], "]"}]}], "+", 
                 RowBox[{"\[Phi]jk", " ", 
                  RowBox[{"a", "[", 
                   RowBox[{"{", 
                    RowBox[{
                    RowBox[{"{", 
                    RowBox[{"2", ",", "3"}], "}"}], ",", 
                    RowBox[{"{", 
                    RowBox[{"2", ",", "3"}], "}"}]}], "}"}], "]"}], " ", 
                  RowBox[{"(", 
                   RowBox[{"1", "-", 
                    RowBox[{"2", " ", 
                    RowBox[{"p", "[", "2", "]"}]}]}], ")"}]}]}], ")"}], " ", 
               RowBox[{"(", 
                RowBox[{
                 RowBox[{"-", "1"}], "+", 
                 RowBox[{"2", " ", 
                  RowBox[{"p", "[", "3", "]"}]}]}], ")"}]}]}], ")"}]}]}], 
          ")"}]}], ")"}], "/", 
       RowBox[{"(", 
        RowBox[{
         RowBox[{"2", " ", "rjk", " ", 
          RowBox[{"(", 
           RowBox[{
            RowBox[{"-", "1"}], "+", "\[Sigma]"}], ")"}]}], "+", 
         RowBox[{
          RowBox[{"(", 
           RowBox[{
            RowBox[{"-", "2"}], "+", 
            RowBox[{"rjk", " ", 
             RowBox[{"(", 
              RowBox[{"2", "-", 
               RowBox[{"4", " ", "\[Sigma]"}]}], ")"}]}], "+", "\[Sigma]"}], 
           ")"}], " ", 
          RowBox[{"a", "[", 
           RowBox[{"{", 
            RowBox[{
             RowBox[{"{", "}"}], ",", 
             RowBox[{"{", "2", "}"}]}], "}"}], "]"}], " ", 
          RowBox[{"(", 
           RowBox[{
            RowBox[{"-", "1"}], "+", 
            RowBox[{"2", " ", 
             RowBox[{"p", "[", "2", "]"}]}]}], ")"}]}], "+", 
         RowBox[{
          RowBox[{"(", 
           RowBox[{
            RowBox[{"-", "2"}], "+", 
            RowBox[{"rjk", " ", 
             RowBox[{"(", 
              RowBox[{"2", "-", 
               RowBox[{"4", " ", "\[Sigma]"}]}], ")"}]}], "+", "\[Sigma]"}], 
           ")"}], " ", 
          RowBox[{"a", "[", 
           RowBox[{"{", 
            RowBox[{
             RowBox[{"{", "}"}], ",", 
             RowBox[{"{", "3", "}"}]}], "}"}], "]"}], " ", 
          RowBox[{"(", 
           RowBox[{
            RowBox[{"-", "1"}], "+", 
            RowBox[{"2", " ", 
             RowBox[{"p", "[", "3", "]"}]}]}], ")"}]}], "+", 
         RowBox[{
          RowBox[{"(", 
           RowBox[{"2", "-", "\[Sigma]", "+", 
            RowBox[{"rjk", " ", 
             RowBox[{"(", 
              RowBox[{
               RowBox[{"-", "2"}], "+", 
               RowBox[{"4", " ", "\[Sigma]"}]}], ")"}]}]}], ")"}], " ", 
          RowBox[{"a", "[", 
           RowBox[{"{", 
            RowBox[{
             RowBox[{"{", "}"}], ",", 
             RowBox[{"{", 
              RowBox[{"2", ",", "3"}], "}"}]}], "}"}], "]"}], " ", 
          RowBox[{"(", 
           RowBox[{
            RowBox[{"-", "1"}], "+", 
            RowBox[{"2", " ", 
             RowBox[{"p", "[", "2", "]"}]}]}], ")"}], " ", 
          RowBox[{"(", 
           RowBox[{
            RowBox[{"-", "1"}], "+", 
            RowBox[{"2", " ", 
             RowBox[{"p", "[", "3", "]"}]}]}], ")"}]}]}], ")"}]}]}]}], 
    "}"}]}], ";"}]], "Input",
 CellChangeTimes->{{3.7283023042608147`*^9, 3.7283023338769503`*^9}, {
  3.753019160759021*^9, 3.753019172350336*^9}, {3.7618450452562923`*^9, 
  3.761845066847736*^9}}],

Cell[BoxData[
 RowBox[{
  RowBox[{"\[Psi]coeffsRM", "=", 
   RowBox[{"{", 
    RowBox[{
     RowBox[{"\[Psi]jk", "\[Rule]", 
      FractionBox[
       RowBox[{"(", 
        RowBox[{
         RowBox[{
          RowBox[{"-", "2"}], " ", 
          RowBox[{"(", 
           RowBox[{
            RowBox[{"-", "1"}], "+", "rjk"}], ")"}], " ", 
          RowBox[{"a", "[", 
           RowBox[{"{", 
            RowBox[{
             RowBox[{"{", "}"}], ",", 
             RowBox[{"{", 
              RowBox[{"2", ",", "3"}], "}"}]}], "}"}], "]"}]}], "+", 
         RowBox[{"2", " ", "rjk", " ", 
          RowBox[{"a", "[", 
           RowBox[{"{", 
            RowBox[{
             RowBox[{"{", "2", "}"}], ",", 
             RowBox[{"{", "3", "}"}]}], "}"}], "]"}]}]}], ")"}], 
       RowBox[{"2", " ", 
        RowBox[{"(", 
         RowBox[{"rjk", "-", 
          RowBox[{
           RowBox[{"(", 
            RowBox[{
             RowBox[{"-", "1"}], "+", "rjk"}], ")"}], " ", 
           RowBox[{"a", "[", 
            RowBox[{"{", 
             RowBox[{
              RowBox[{"{", "}"}], ",", 
              RowBox[{"{", "2", "}"}]}], "}"}], "]"}], " ", 
           RowBox[{"(", 
            RowBox[{
             RowBox[{"-", "1"}], "+", 
             RowBox[{"2", " ", 
              RowBox[{"p", "[", "2", "]"}]}]}], ")"}]}], "-", 
          RowBox[{
           RowBox[{"(", 
            RowBox[{
             RowBox[{"-", "1"}], "+", "rjk"}], ")"}], " ", 
           RowBox[{"a", "[", 
            RowBox[{"{", 
             RowBox[{
              RowBox[{"{", "}"}], ",", 
              RowBox[{"{", "3", "}"}]}], "}"}], "]"}], " ", 
           RowBox[{"(", 
            RowBox[{
             RowBox[{"-", "1"}], "+", 
             RowBox[{"2", " ", 
              RowBox[{"p", "[", "3", "]"}]}]}], ")"}]}], "+", 
          RowBox[{
           RowBox[{"(", 
            RowBox[{
             RowBox[{"-", "1"}], "+", "rjk"}], ")"}], " ", 
           RowBox[{"a", "[", 
            RowBox[{"{", 
             RowBox[{
              RowBox[{"{", "}"}], ",", 
              RowBox[{"{", 
               RowBox[{"2", ",", "3"}], "}"}]}], "}"}], "]"}], " ", 
           RowBox[{"(", 
            RowBox[{
             RowBox[{"-", "1"}], "+", 
             RowBox[{"2", " ", 
              RowBox[{"p", "[", "2", "]"}]}]}], ")"}], " ", 
           RowBox[{"(", 
            RowBox[{
             RowBox[{"-", "1"}], "+", 
             RowBox[{"2", " ", 
              RowBox[{"p", "[", "3", "]"}]}]}], ")"}]}]}], ")"}]}]]}], ",", 
     RowBox[{"\[Psi]jxk", "\[Rule]", "0"}]}], "}"}]}], ";"}]], "Input",
 CellChangeTimes->{{3.7283023042608147`*^9, 3.7283023338769503`*^9}, {
  3.753019160759021*^9, 3.753019172350336*^9}, {3.7618450452562923`*^9, 
  3.76184509305199*^9}, {3.761902732150092*^9, 3.7619027349331083`*^9}}]
}, Closed]],

Cell[CellGroupData[{

Cell[TextData[{
 Cell[BoxData[
  FormBox[
   SubscriptBox[
    OverscriptBox["D", "~"], 
    StyleBox["iijk",
     FontSlant->"Italic"]], TraditionalForm]]],
 " , ",
 Cell[BoxData[
  FormBox[
   SubscriptBox[
    OverscriptBox["D", "~"], 
    RowBox[{
     StyleBox["ii",
      FontSlant->"Italic"], ",", " ", 
     StyleBox[
      RowBox[{"j", 
       StyleBox["k",
        FontSlant->"Italic"]}]]}]], TraditionalForm]]],
 " ,  ",
 Cell[BoxData[
  FormBox[
   SubscriptBox[
    OverscriptBox["D", "~"], 
    RowBox[{
     StyleBox["ijk",
      FontSlant->"Italic"], ",", " ", 
     StyleBox["i",
      FontSlant->"Italic"]}]], TraditionalForm]]],
 " ,  ",
 Cell[BoxData[
  FormBox[
   SubscriptBox[
    OverscriptBox["D", "~"], 
    RowBox[{
     StyleBox["ijk",
      FontSlant->"Italic"], ",", " ", "j"}]], TraditionalForm]]],
 " ,  ",
 Cell[BoxData[
  FormBox[
   SubscriptBox[
    OverscriptBox["D", "~"], 
    RowBox[{
     StyleBox["ij",
      FontSlant->"Italic"], ",", " ", 
     StyleBox[
      RowBox[{"i", 
       StyleBox["k",
        FontSlant->"Italic"]}]]}]], TraditionalForm]]],
 " "
}], "Text",
 CellChangeTimes->{
  3.7278077922973413`*^9, {3.7278078988893843`*^9, 3.72780796799376*^9}, {
   3.727956005567876*^9, 3.727956039858554*^9}, {3.72795611983076*^9, 
   3.727956152203507*^9}, {3.728029791101989*^9, 3.728029848118819*^9}}],

Cell[CellGroupData[{

Cell[BoxData[
 RowBox[{"divAssoc", "=", 
  RowBox[{"Join", "[", 
   RowBox[{"divAssoc", ",", 
    RowBox[{"{", 
     RowBox[{
      RowBox[{"{", 
       RowBox[{
        RowBox[{"{", "}"}], ",", 
        RowBox[{"{", 
         RowBox[{"1", ",", "1", ",", "2", ",", "3"}], "}"}]}], "}"}], ",", 
      RowBox[{"{", 
       RowBox[{
        RowBox[{"{", 
         RowBox[{"1", ",", "1", ",", "2", ",", "3"}], "}"}], ",", 
        RowBox[{"{", "}"}]}], "}"}], ",", 
      RowBox[{"{", 
       RowBox[{
        RowBox[{"{", 
         RowBox[{"1", ",", "1"}], "}"}], ",", 
        RowBox[{"{", 
         RowBox[{"2", ",", "3"}], "}"}]}], "}"}], ",", 
      RowBox[{"{", 
       RowBox[{
        RowBox[{"{", 
         RowBox[{"2", ",", "3"}], "}"}], ",", 
        RowBox[{"{", 
         RowBox[{"1", ",", "1"}], "}"}]}], "}"}], ",", 
      RowBox[{"{", 
       RowBox[{
        RowBox[{"{", "2", "}"}], ",", 
        RowBox[{"{", 
         RowBox[{"1", ",", "1", ",", "3"}], "}"}]}], "}"}], ",", 
      RowBox[{"{", 
       RowBox[{
        RowBox[{"{", 
         RowBox[{"1", ",", "1", ",", "3"}], "}"}], ",", 
        RowBox[{"{", "2", "}"}]}], "}"}], ",", 
      RowBox[{"{", 
       RowBox[{
        RowBox[{"{", "3", "}"}], ",", 
        RowBox[{"{", 
         RowBox[{"1", ",", "1", ",", "2"}], "}"}]}], "}"}], ",", 
      RowBox[{"{", 
       RowBox[{
        RowBox[{"{", 
         RowBox[{"1", ",", "1", ",", "2"}], "}"}], ",", 
        RowBox[{"{", "3", "}"}]}], "}"}]}], "}"}]}], "]"}]}]], "Input",
 CellChangeTimes->{{3.754041571803886*^9, 3.754041607913267*^9}, {
  3.7617483182070312`*^9, 3.7617483295644073`*^9}, {3.761989103562886*^9, 
  3.761989167097835*^9}}],

Cell[BoxData[
 RowBox[{"{", 
  RowBox[{
   RowBox[{"{", 
    RowBox[{
     RowBox[{"{", "}"}], ",", 
     RowBox[{"{", 
      RowBox[{"1", ",", "2"}], "}"}]}], "}"}], ",", 
   RowBox[{"{", 
    RowBox[{
     RowBox[{"{", 
      RowBox[{"1", ",", "2"}], "}"}], ",", 
     RowBox[{"{", "}"}]}], "}"}], ",", 
   RowBox[{"{", 
    RowBox[{
     RowBox[{"{", "1", "}"}], ",", 
     RowBox[{"{", "2", "}"}]}], "}"}], ",", 
   RowBox[{"{", 
    RowBox[{
     RowBox[{"{", "2", "}"}], ",", 
     RowBox[{"{", "1", "}"}]}], "}"}], ",", 
   RowBox[{"{", 
    RowBox[{
     RowBox[{"{", "}"}], ",", 
     RowBox[{"{", 
      RowBox[{"2", ",", "3"}], "}"}]}], "}"}], ",", 
   RowBox[{"{", 
    RowBox[{
     RowBox[{"{", 
      RowBox[{"2", ",", "3"}], "}"}], ",", 
     RowBox[{"{", "}"}]}], "}"}], ",", 
   RowBox[{"{", 
    RowBox[{
     RowBox[{"{", "2", "}"}], ",", 
     RowBox[{"{", "3", "}"}]}], "}"}], ",", 
   RowBox[{"{", 
    RowBox[{
     RowBox[{"{", "3", "}"}], ",", 
     RowBox[{"{", "2", "}"}]}], "}"}], ",", 
   RowBox[{"{", 
    RowBox[{
     RowBox[{"{", "}"}], ",", 
     RowBox[{"{", 
      RowBox[{"1", ",", "1", ",", "2", ",", "3"}], "}"}]}], "}"}], ",", 
   RowBox[{"{", 
    RowBox[{
     RowBox[{"{", 
      RowBox[{"1", ",", "1", ",", "2", ",", "3"}], "}"}], ",", 
     RowBox[{"{", "}"}]}], "}"}], ",", 
   RowBox[{"{", 
    RowBox[{
     RowBox[{"{", 
      RowBox[{"1", ",", "1"}], "}"}], ",", 
     RowBox[{"{", 
      RowBox[{"2", ",", "3"}], "}"}]}], "}"}], ",", 
   RowBox[{"{", 
    RowBox[{
     RowBox[{"{", 
      RowBox[{"2", ",", "3"}], "}"}], ",", 
     RowBox[{"{", 
      RowBox[{"1", ",", "1"}], "}"}]}], "}"}], ",", 
   RowBox[{"{", 
    RowBox[{
     RowBox[{"{", "2", "}"}], ",", 
     RowBox[{"{", 
      RowBox[{"1", ",", "1", ",", "3"}], "}"}]}], "}"}], ",", 
   RowBox[{"{", 
    RowBox[{
     RowBox[{"{", 
      RowBox[{"1", ",", "1", ",", "3"}], "}"}], ",", 
     RowBox[{"{", "2", "}"}]}], "}"}], ",", 
   RowBox[{"{", 
    RowBox[{
     RowBox[{"{", "3", "}"}], ",", 
     RowBox[{"{", 
      RowBox[{"1", ",", "1", ",", "2"}], "}"}]}], "}"}], ",", 
   RowBox[{"{", 
    RowBox[{
     RowBox[{"{", 
      RowBox[{"1", ",", "1", ",", "2"}], "}"}], ",", 
     RowBox[{"{", "3", "}"}]}], "}"}]}], "}"}]], "Output",
 CellChangeTimes->{
  3.754041575414859*^9, 3.754041608352269*^9, {3.7617483141381607`*^9, 
   3.761748330012526*^9}, 3.761844731656595*^9, 3.761900263010146*^9, 
   3.7619005860875187`*^9, 3.761900620663844*^9, 3.761916301523231*^9, {
   3.76191658486521*^9, 3.761916611958712*^9}, 3.76198869283708*^9, 
   3.761989167905511*^9, 3.762017201407049*^9, 3.762085712702013*^9}]
}, Open  ]],

Cell[CellGroupData[{

Cell[BoxData[
 RowBox[{"rec1", "=", 
  RowBox[{
   RowBox[{
    RowBox[{
     RowBox[{
      RowBox[{
       RowBox[{"recNoModSel", "[", 
        RowBox[{
         RowBox[{"{", 
          RowBox[{
           RowBox[{"{", "}"}], ",", 
           RowBox[{"{", 
            RowBox[{"1", ",", "1", ",", "2", ",", "3"}], "}"}]}], "}"}], ",", 
         "1"}], "]"}], "/.", "sol03"}], "/.", "IDcoeffs3RM"}], "/.", "r3"}], "/.", 
    RowBox[{"\[Sigma]", "\[Rule]", "0"}]}], "//", "FullSimplify"}]}]], "Input",
 CellChangeTimes->{{3.728302041883511*^9, 3.728302073383566*^9}, {
   3.728302161357712*^9, 3.7283021769899063`*^9}, {3.7530192609121923`*^9, 
   3.753019276876951*^9}, {3.761902068437784*^9, 3.761902096987261*^9}, 
   3.761909449296444*^9, {3.761915461914259*^9, 3.7619154626970882`*^9}}],

Cell[BoxData[
 RowBox[{
  FractionBox["1", "2"], " ", 
  RowBox[{"(", 
   RowBox[{
    RowBox[{
     RowBox[{"-", 
      RowBox[{"(", 
       RowBox[{
        RowBox[{"-", "2"}], "+", "rij", "+", "rik", "+", "rjk"}], ")"}]}], 
     " ", 
     RowBox[{"D1", "[", 
      RowBox[{"{", 
       RowBox[{
        RowBox[{"{", "}"}], ",", 
        RowBox[{"{", 
         RowBox[{"1", ",", "1", ",", "2", ",", "3"}], "}"}]}], "}"}], "]"}]}],
     "+", 
    RowBox[{
     RowBox[{"(", 
      RowBox[{"rij", "-", "rik", "+", "rjk"}], ")"}], " ", 
     RowBox[{"D1", "[", 
      RowBox[{"{", 
       RowBox[{
        RowBox[{"{", "2", "}"}], ",", 
        RowBox[{"{", 
         RowBox[{"1", ",", "1", ",", "3"}], "}"}]}], "}"}], "]"}]}], "+", 
    RowBox[{
     RowBox[{"(", 
      RowBox[{
       RowBox[{"-", "rij"}], "+", "rik", "+", "rjk"}], ")"}], " ", 
     RowBox[{"D1", "[", 
      RowBox[{"{", 
       RowBox[{
        RowBox[{"{", "3", "}"}], ",", 
        RowBox[{"{", 
         RowBox[{"1", ",", "1", ",", "2"}], "}"}]}], "}"}], "]"}]}], "+", 
    RowBox[{
     RowBox[{"(", 
      RowBox[{"rij", "+", "rik", "-", "rjk"}], ")"}], " ", 
     RowBox[{"D1", "[", 
      RowBox[{"{", 
       RowBox[{
        RowBox[{"{", 
         RowBox[{"1", ",", "1"}], "}"}], ",", 
        RowBox[{"{", 
         RowBox[{"2", ",", "3"}], "}"}]}], "}"}], "]"}]}], "+", 
    RowBox[{
     RowBox[{"(", 
      RowBox[{
       RowBox[{"-", "2"}], "+", "rij", "+", "rik", "+", "rjk"}], ")"}], " ", 
     RowBox[{"(", 
      RowBox[{
       RowBox[{
        RowBox[{"a", "[", 
         RowBox[{"{", 
          RowBox[{
           RowBox[{"{", "}"}], ",", 
           RowBox[{"{", "2", "}"}]}], "}"}], "]"}], " ", 
        RowBox[{"D1", "[", 
         RowBox[{"{", 
          RowBox[{
           RowBox[{"{", "}"}], ",", 
           RowBox[{"{", 
            RowBox[{"1", ",", "1", ",", "2", ",", "3"}], "}"}]}], "}"}], 
         "]"}], " ", 
        RowBox[{"(", 
         RowBox[{
          RowBox[{"-", "1"}], "+", 
          RowBox[{"2", " ", 
           RowBox[{"p", "[", "2", "]"}]}]}], ")"}]}], "+", 
       RowBox[{
        RowBox[{"D1", "[", 
         RowBox[{"{", 
          RowBox[{
           RowBox[{"{", "}"}], ",", 
           RowBox[{"{", 
            RowBox[{"1", ",", "1", ",", "2", ",", "3"}], "}"}]}], "}"}], 
         "]"}], " ", 
        RowBox[{"(", 
         RowBox[{
          RowBox[{"a", "[", 
           RowBox[{"{", 
            RowBox[{
             RowBox[{"{", "}"}], ",", 
             RowBox[{"{", "3", "}"}]}], "}"}], "]"}], "+", 
          RowBox[{
           RowBox[{"a", "[", 
            RowBox[{"{", 
             RowBox[{
              RowBox[{"{", "}"}], ",", 
              RowBox[{"{", 
               RowBox[{"2", ",", "3"}], "}"}]}], "}"}], "]"}], " ", 
           RowBox[{"(", 
            RowBox[{"1", "-", 
             RowBox[{"2", " ", 
              RowBox[{"p", "[", "2", "]"}]}]}], ")"}]}]}], ")"}], " ", 
        RowBox[{"(", 
         RowBox[{
          RowBox[{"-", "1"}], "+", 
          RowBox[{"2", " ", 
           RowBox[{"p", "[", "3", "]"}]}]}], ")"}]}], "-", 
       RowBox[{
        RowBox[{"a", "[", 
         RowBox[{"{", 
          RowBox[{
           RowBox[{"{", "}"}], ",", 
           RowBox[{"{", 
            RowBox[{"2", ",", "3"}], "}"}]}], "}"}], "]"}], " ", 
        RowBox[{"D0", "[", 
         RowBox[{"{", 
          RowBox[{
           RowBox[{"{", "}"}], ",", 
           RowBox[{"{", 
            RowBox[{"1", ",", "1"}], "}"}]}], "}"}], "]"}], " ", 
        RowBox[{"pq", "[", "2", "]"}], " ", 
        RowBox[{"pq", "[", "3", "]"}]}]}], ")"}]}], "+", 
    RowBox[{
     RowBox[{"(", 
      RowBox[{"rij", "+", "rik", "-", "rjk"}], ")"}], " ", 
     RowBox[{"(", 
      RowBox[{
       RowBox[{
        RowBox[{"a", "[", 
         RowBox[{"{", 
          RowBox[{
           RowBox[{"{", "}"}], ",", 
           RowBox[{"{", "2", "}"}]}], "}"}], "]"}], " ", 
        RowBox[{"D1", "[", 
         RowBox[{"{", 
          RowBox[{
           RowBox[{"{", 
            RowBox[{"1", ",", "1"}], "}"}], ",", 
           RowBox[{"{", 
            RowBox[{"2", ",", "3"}], "}"}]}], "}"}], "]"}], " ", 
        RowBox[{"(", 
         RowBox[{"1", "-", 
          RowBox[{"2", " ", 
           RowBox[{"p", "[", "2", "]"}]}]}], ")"}]}], "-", 
       RowBox[{
        RowBox[{"D1", "[", 
         RowBox[{"{", 
          RowBox[{
           RowBox[{"{", 
            RowBox[{"1", ",", "1"}], "}"}], ",", 
           RowBox[{"{", 
            RowBox[{"2", ",", "3"}], "}"}]}], "}"}], "]"}], " ", 
        RowBox[{"(", 
         RowBox[{
          RowBox[{"a", "[", 
           RowBox[{"{", 
            RowBox[{
             RowBox[{"{", "}"}], ",", 
             RowBox[{"{", "3", "}"}]}], "}"}], "]"}], "+", 
          RowBox[{
           RowBox[{"a", "[", 
            RowBox[{"{", 
             RowBox[{
              RowBox[{"{", "}"}], ",", 
              RowBox[{"{", 
               RowBox[{"2", ",", "3"}], "}"}]}], "}"}], "]"}], " ", 
           RowBox[{"(", 
            RowBox[{"1", "-", 
             RowBox[{"2", " ", 
              RowBox[{"p", "[", "2", "]"}]}]}], ")"}]}]}], ")"}], " ", 
        RowBox[{"(", 
         RowBox[{
          RowBox[{"-", "1"}], "+", 
          RowBox[{"2", " ", 
           RowBox[{"p", "[", "3", "]"}]}]}], ")"}]}], "+", 
       RowBox[{
        RowBox[{"a", "[", 
         RowBox[{"{", 
          RowBox[{
           RowBox[{"{", "}"}], ",", 
           RowBox[{"{", 
            RowBox[{"2", ",", "3"}], "}"}]}], "}"}], "]"}], " ", 
        RowBox[{"D0", "[", 
         RowBox[{"{", 
          RowBox[{
           RowBox[{"{", "}"}], ",", 
           RowBox[{"{", 
            RowBox[{"1", ",", "1"}], "}"}]}], "}"}], "]"}], " ", 
        RowBox[{"pq", "[", "2", "]"}], " ", 
        RowBox[{"pq", "[", "3", "]"}]}]}], ")"}]}], "+", 
    RowBox[{
     RowBox[{"(", 
      RowBox[{"rij", "-", "rik", "+", "rjk"}], ")"}], " ", 
     RowBox[{"(", 
      RowBox[{
       RowBox[{
        RowBox[{"a", "[", 
         RowBox[{"{", 
          RowBox[{
           RowBox[{"{", "}"}], ",", 
           RowBox[{"{", "2", "}"}]}], "}"}], "]"}], " ", 
        RowBox[{"D1", "[", 
         RowBox[{"{", 
          RowBox[{
           RowBox[{"{", "2", "}"}], ",", 
           RowBox[{"{", 
            RowBox[{"1", ",", "1", ",", "3"}], "}"}]}], "}"}], "]"}], " ", 
        RowBox[{"(", 
         RowBox[{"1", "-", 
          RowBox[{"2", " ", 
           RowBox[{"p", "[", "2", "]"}]}]}], ")"}]}], "-", 
       RowBox[{
        RowBox[{"D1", "[", 
         RowBox[{"{", 
          RowBox[{
           RowBox[{"{", "2", "}"}], ",", 
           RowBox[{"{", 
            RowBox[{"1", ",", "1", ",", "3"}], "}"}]}], "}"}], "]"}], " ", 
        RowBox[{"(", 
         RowBox[{
          RowBox[{"a", "[", 
           RowBox[{"{", 
            RowBox[{
             RowBox[{"{", "}"}], ",", 
             RowBox[{"{", "3", "}"}]}], "}"}], "]"}], "+", 
          RowBox[{
           RowBox[{"a", "[", 
            RowBox[{"{", 
             RowBox[{
              RowBox[{"{", "2", "}"}], ",", 
              RowBox[{"{", "3", "}"}]}], "}"}], "]"}], " ", 
           RowBox[{"(", 
            RowBox[{"1", "-", 
             RowBox[{"2", " ", 
              RowBox[{"p", "[", "2", "]"}]}]}], ")"}]}]}], ")"}], " ", 
        RowBox[{"(", 
         RowBox[{
          RowBox[{"-", "1"}], "+", 
          RowBox[{"2", " ", 
           RowBox[{"p", "[", "3", "]"}]}]}], ")"}]}], "+", 
       RowBox[{
        RowBox[{"a", "[", 
         RowBox[{"{", 
          RowBox[{
           RowBox[{"{", "2", "}"}], ",", 
           RowBox[{"{", "3", "}"}]}], "}"}], "]"}], " ", 
        RowBox[{"D0", "[", 
         RowBox[{"{", 
          RowBox[{
           RowBox[{"{", "}"}], ",", 
           RowBox[{"{", 
            RowBox[{"1", ",", "1"}], "}"}]}], "}"}], "]"}], " ", 
        RowBox[{"pq", "[", "2", "]"}], " ", 
        RowBox[{"pq", "[", "3", "]"}]}]}], ")"}]}], "+", 
    RowBox[{
     RowBox[{"(", 
      RowBox[{
       RowBox[{"-", "rij"}], "+", "rik", "+", "rjk"}], ")"}], " ", 
     RowBox[{"(", 
      RowBox[{
       RowBox[{
        RowBox[{"a", "[", 
         RowBox[{"{", 
          RowBox[{
           RowBox[{"{", "}"}], ",", 
           RowBox[{"{", "2", "}"}]}], "}"}], "]"}], " ", 
        RowBox[{"D1", "[", 
         RowBox[{"{", 
          RowBox[{
           RowBox[{"{", "3", "}"}], ",", 
           RowBox[{"{", 
            RowBox[{"1", ",", "1", ",", "2"}], "}"}]}], "}"}], "]"}], " ", 
        RowBox[{"(", 
         RowBox[{"1", "-", 
          RowBox[{"2", " ", 
           RowBox[{"p", "[", "2", "]"}]}]}], ")"}]}], "-", 
       RowBox[{
        RowBox[{"D1", "[", 
         RowBox[{"{", 
          RowBox[{
           RowBox[{"{", "3", "}"}], ",", 
           RowBox[{"{", 
            RowBox[{"1", ",", "1", ",", "2"}], "}"}]}], "}"}], "]"}], " ", 
        RowBox[{"(", 
         RowBox[{
          RowBox[{"a", "[", 
           RowBox[{"{", 
            RowBox[{
             RowBox[{"{", "}"}], ",", 
             RowBox[{"{", "3", "}"}]}], "}"}], "]"}], "+", 
          RowBox[{
           RowBox[{"a", "[", 
            RowBox[{"{", 
             RowBox[{
              RowBox[{"{", "2", "}"}], ",", 
              RowBox[{"{", "3", "}"}]}], "}"}], "]"}], " ", 
           RowBox[{"(", 
            RowBox[{"1", "-", 
             RowBox[{"2", " ", 
              RowBox[{"p", "[", "2", "]"}]}]}], ")"}]}]}], ")"}], " ", 
        RowBox[{"(", 
         RowBox[{
          RowBox[{"-", "1"}], "+", 
          RowBox[{"2", " ", 
           RowBox[{"p", "[", "3", "]"}]}]}], ")"}]}], "+", 
       RowBox[{
        RowBox[{"a", "[", 
         RowBox[{"{", 
          RowBox[{
           RowBox[{"{", "2", "}"}], ",", 
           RowBox[{"{", "3", "}"}]}], "}"}], "]"}], " ", 
        RowBox[{"D0", "[", 
         RowBox[{"{", 
          RowBox[{
           RowBox[{"{", "}"}], ",", 
           RowBox[{"{", 
            RowBox[{"1", ",", "1"}], "}"}]}], "}"}], "]"}], " ", 
        RowBox[{"pq", "[", "2", "]"}], " ", 
        RowBox[{"pq", "[", "3", "]"}]}]}], ")"}]}]}], ")"}]}]], "Output",
 CellChangeTimes->{{3.7283020623241*^9, 3.7283020739200563`*^9}, {
   3.728302166625554*^9, 3.72830217960914*^9}, {3.753019267043737*^9, 
   3.753019279069972*^9}, 3.753020798670169*^9, 3.76190047198215*^9, 
   3.7619006774442472`*^9, {3.761902093800171*^9, 3.761902100762486*^9}, 
   3.761909455307995*^9, 3.7619143229496937`*^9, 3.761915465944008*^9, 
   3.761916049518046*^9, 3.761916195142189*^9, 3.761916332307884*^9, 
   3.761916513160725*^9, 3.7619166386839333`*^9, 3.7619888854205112`*^9, 
   3.7619891772859373`*^9, 3.7620857237505217`*^9}]
}, Open  ]],

Cell[CellGroupData[{

Cell[BoxData[
 RowBox[{"rec2", "=", 
  RowBox[{
   RowBox[{
    RowBox[{
     RowBox[{
      RowBox[{
       RowBox[{"recNoModSel", "[", 
        RowBox[{
         RowBox[{"{", 
          RowBox[{
           RowBox[{"{", "2", "}"}], ",", 
           RowBox[{"{", 
            RowBox[{"1", ",", "1", ",", "3"}], "}"}]}], "}"}], ",", "1"}], 
        "]"}], "/.", "sol03"}], "/.", "IDcoeffs3RM"}], "/.", "r3"}], "/.", 
    RowBox[{"\[Sigma]", "\[Rule]", "0"}]}], "//", "FullSimplify"}]}]], "Input",
 CellChangeTimes->{{3.72830219402011*^9, 3.728302199499506*^9}, {
   3.753019283462138*^9, 3.753019290092944*^9}, 3.761902111292807*^9, 
   3.761909463791342*^9, {3.761915473210044*^9, 3.761915473969199*^9}}],

Cell[BoxData["0"], "Output",
 CellChangeTimes->{3.728302200445689*^9, 3.753019291780558*^9, 
  3.753020800768115*^9, 3.761900479797822*^9, 3.761900696375856*^9, 
  3.76190211285894*^9, 3.761909464465068*^9, 3.761914326387499*^9, 
  3.761915474694418*^9, 3.7619160520939074`*^9, 3.761916196614242*^9, 
  3.761916335939145*^9, 3.761916641253057*^9, 3.7619891839912233`*^9}]
}, Open  ]],

Cell[CellGroupData[{

Cell[BoxData[
 RowBox[{"rec3", "=", 
  RowBox[{
   RowBox[{
    RowBox[{
     RowBox[{
      RowBox[{
       RowBox[{"recNoModSel", "[", 
        RowBox[{
         RowBox[{"{", 
          RowBox[{
           RowBox[{"{", "3", "}"}], ",", 
           RowBox[{"{", 
            RowBox[{"1", ",", "1", ",", "2"}], "}"}]}], "}"}], ",", "1"}], 
        "]"}], "/.", "sol03"}], "/.", "IDcoeffs3RM"}], "/.", "r3"}], "/.", 
    RowBox[{"\[Sigma]", "\[Rule]", "0"}]}], "//", "FullSimplify"}]}]], "Input",
 CellChangeTimes->{{3.7283022095882187`*^9, 3.728302211611704*^9}, {
   3.753019295709893*^9, 3.7530193016609373`*^9}, 3.761902115115554*^9, 
   3.761909466639443*^9, {3.761915477073999*^9, 3.761915477768981*^9}}],

Cell[BoxData["0"], "Output",
 CellChangeTimes->{3.728302212048004*^9, 3.753019302675634*^9, 
  3.7530208024195147`*^9, 3.761900489168819*^9, 3.761900706840589*^9, 
  3.761902116090631*^9, 3.761909467295931*^9, 3.761914327208605*^9, 
  3.761915478312941*^9, 3.761916054070702*^9, 3.761916198584786*^9, 
  3.761916337045332*^9, 3.761916643418933*^9, 3.76198918819619*^9}]
}, Open  ]],

Cell[CellGroupData[{

Cell[BoxData[
 RowBox[{"rec4", "=", 
  RowBox[{
   RowBox[{
    RowBox[{
     RowBox[{
      RowBox[{
       RowBox[{
        RowBox[{
         RowBox[{
          RowBox[{"recNoModSel", "[", 
           RowBox[{
            RowBox[{"{", 
             RowBox[{
              RowBox[{"{", 
               RowBox[{"1", ",", "1"}], "}"}], ",", 
              RowBox[{"{", 
               RowBox[{"2", ",", "3"}], "}"}]}], "}"}], ",", "1"}], "]"}], "/.",
           "sol03"}], "/.", "sol1"}], "/.", "IDcoeffs3RM"}], "/.", "r3"}], "/.", 
      RowBox[{"\[Psi]jxk", "\[Rule]", "0"}]}], "/.", 
     RowBox[{"\[Sigma]", "\[Rule]", "0"}]}], "/.", 
    RowBox[{
     RowBox[{"D1", "[", 
      RowBox[{"{", 
       RowBox[{
        RowBox[{"{", "}"}], ",", 
        RowBox[{"{", 
         RowBox[{"1", ",", "1"}], "}"}]}], "}"}], "]"}], "\[Rule]", 
     RowBox[{"D0", "[", 
      RowBox[{"{", 
       RowBox[{
        RowBox[{"{", "}"}], ",", 
        RowBox[{"{", 
         RowBox[{"1", ",", "1"}], "}"}]}], "}"}], "]"}]}]}], "//", 
   "FullSimplify"}]}]], "Input",
 CellChangeTimes->{{3.7283022344092417`*^9, 3.72830226121327*^9}, {
   3.728302357353421*^9, 3.7283023674538107`*^9}, {3.7530193063098717`*^9, 
   3.753019309364869*^9}, {3.761902123211694*^9, 3.761902133739469*^9}, 
   3.7619094691273212`*^9, {3.761914304569881*^9, 3.761914311465774*^9}, {
   3.76191548137009*^9, 3.761915482065024*^9}, 3.761915770635194*^9, {
   3.761916661738555*^9, 3.761916667018496*^9}}],

Cell[BoxData[
 RowBox[{
  RowBox[{"D0", "[", 
   RowBox[{"{", 
    RowBox[{
     RowBox[{"{", "}"}], ",", 
     RowBox[{"{", 
      RowBox[{"1", ",", "1"}], "}"}]}], "}"}], "]"}], " ", 
  RowBox[{"(", 
   RowBox[{"\[Psi]jk", "-", 
    RowBox[{"rjk", " ", "\[Psi]jk"}], "+", 
    RowBox[{"rjk", " ", 
     RowBox[{"a", "[", 
      RowBox[{"{", 
       RowBox[{
        RowBox[{"{", "2", "}"}], ",", 
        RowBox[{"{", "3", "}"}]}], "}"}], "]"}]}], "+", 
    RowBox[{
     RowBox[{"(", 
      RowBox[{"1", "-", "rjk"}], ")"}], " ", 
     RowBox[{"(", 
      RowBox[{
       RowBox[{"a", "[", 
        RowBox[{"{", 
         RowBox[{
          RowBox[{"{", "}"}], ",", 
          RowBox[{"{", 
           RowBox[{"2", ",", "3"}], "}"}]}], "}"}], "]"}], "+", 
       RowBox[{
        RowBox[{"a", "[", 
         RowBox[{"{", 
          RowBox[{
           RowBox[{"{", "}"}], ",", 
           RowBox[{"{", "2", "}"}]}], "}"}], "]"}], " ", 
        RowBox[{"(", 
         RowBox[{"\[Psi]jk", "-", 
          RowBox[{"2", " ", "\[Psi]jk", " ", 
           RowBox[{"p", "[", "2", "]"}]}]}], ")"}]}], "+", 
       RowBox[{"\[Psi]jk", " ", 
        RowBox[{"(", 
         RowBox[{
          RowBox[{"a", "[", 
           RowBox[{"{", 
            RowBox[{
             RowBox[{"{", "}"}], ",", 
             RowBox[{"{", "3", "}"}]}], "}"}], "]"}], "+", 
          RowBox[{
           RowBox[{"a", "[", 
            RowBox[{"{", 
             RowBox[{
              RowBox[{"{", "}"}], ",", 
              RowBox[{"{", 
               RowBox[{"2", ",", "3"}], "}"}]}], "}"}], "]"}], " ", 
           RowBox[{"(", 
            RowBox[{"1", "-", 
             RowBox[{"2", " ", 
              RowBox[{"p", "[", "2", "]"}]}]}], ")"}]}]}], ")"}], " ", 
        RowBox[{"(", 
         RowBox[{"1", "-", 
          RowBox[{"2", " ", 
           RowBox[{"p", "[", "3", "]"}]}]}], ")"}]}]}], ")"}]}]}], ")"}], " ", 
  RowBox[{"pq", "[", "2", "]"}], " ", 
  RowBox[{"pq", "[", "3", "]"}]}]], "Output",
 CellChangeTimes->{
  3.7283022371237593`*^9, {3.7283023601831827`*^9, 3.7283023685066833`*^9}, 
   3.753019317720744*^9, 3.753020805142951*^9, 3.761900517691505*^9, 
   3.761900732784774*^9, 3.761902135781137*^9, 3.7619094705963573`*^9, 
   3.7619141375546303`*^9, 3.761914313560369*^9, 3.761915483750969*^9, 
   3.761915772578165*^9, 3.761916058674727*^9, 3.7619162008342533`*^9, 
   3.7619163399965067`*^9, {3.76191665214432*^9, 3.761916668728945*^9}, 
   3.7619891938954887`*^9}]
}, Open  ]],

Cell[CellGroupData[{

Cell[BoxData[
 RowBox[{"sol", "=", 
  RowBox[{
   RowBox[{"FullSimplify", "[", 
    RowBox[{
     RowBox[{
      RowBox[{
       RowBox[{
        RowBox[{
         RowBox[{"Solve", "[", 
          RowBox[{
           RowBox[{
            RowBox[{"D1", "[", 
             RowBox[{"{", 
              RowBox[{
               RowBox[{"{", "}"}], ",", 
               RowBox[{"{", 
                RowBox[{"1", ",", "1", ",", "2", ",", "3"}], "}"}]}], "}"}], 
             "]"}], "\[Equal]", "rec1"}], ",", 
           RowBox[{"D1", "[", 
            RowBox[{"{", 
             RowBox[{
              RowBox[{"{", "}"}], ",", 
              RowBox[{"{", 
               RowBox[{"1", ",", "1", ",", "2", ",", "3"}], "}"}]}], "}"}], 
            "]"}]}], "]"}], "/.", 
         RowBox[{
          RowBox[{"D1", "[", 
           RowBox[{"{", 
            RowBox[{
             RowBox[{"{", "2", "}"}], ",", 
             RowBox[{"{", 
              RowBox[{"1", ",", "1", ",", "3"}], "}"}]}], "}"}], "]"}], 
          "\[Rule]", "0"}]}], "/.", 
        RowBox[{
         RowBox[{"D1", "[", 
          RowBox[{"{", 
           RowBox[{
            RowBox[{"{", "3", "}"}], ",", 
            RowBox[{"{", 
             RowBox[{"1", ",", "1", ",", "2"}], "}"}]}], "}"}], "]"}], 
         "\[Rule]", "0"}]}], "/.", 
       RowBox[{
        RowBox[{"D1", "[", 
         RowBox[{"{", 
          RowBox[{
           RowBox[{"{", 
            RowBox[{"1", ",", "1"}], "}"}], ",", 
           RowBox[{"{", 
            RowBox[{"2", ",", "3"}], "}"}]}], "}"}], "]"}], "\[Rule]", 
        RowBox[{
         RowBox[{"D0", "[", 
          RowBox[{"{", 
           RowBox[{
            RowBox[{"{", "}"}], ",", 
            RowBox[{"{", 
             RowBox[{"1", ",", "1"}], "}"}]}], "}"}], "]"}], 
         RowBox[{"D1", "[", 
          RowBox[{"{", 
           RowBox[{
            RowBox[{"{", "}"}], ",", 
            RowBox[{"{", 
             RowBox[{"2", ",", "3"}], "}"}]}], "}"}], "]"}]}]}]}], "/.", 
      "sol1"}], "/.", "\[Psi]coeffsRM"}], "]"}], "\[LeftDoubleBracket]", "1", 
   "\[RightDoubleBracket]"}]}]], "Input",
 CellChangeTimes->{{3.761916752746524*^9, 3.761916847330061*^9}, {
  3.761988912147654*^9, 3.761988938866106*^9}, {3.761989284170863*^9, 
  3.7619892962420073`*^9}}],

Cell[BoxData[
 RowBox[{"{", 
  RowBox[{
   RowBox[{"D1", "[", 
    RowBox[{"{", 
     RowBox[{
      RowBox[{"{", "}"}], ",", 
      RowBox[{"{", 
       RowBox[{"1", ",", "1", ",", "2", ",", "3"}], "}"}]}], "}"}], "]"}], 
   "\[Rule]", 
   FractionBox[
    RowBox[{
     RowBox[{"(", 
      RowBox[{
       RowBox[{
        RowBox[{"-", 
         RowBox[{"(", 
          RowBox[{
           RowBox[{"-", "1"}], "+", "rjk"}], ")"}]}], " ", 
        RowBox[{"a", "[", 
         RowBox[{"{", 
          RowBox[{
           RowBox[{"{", "}"}], ",", 
           RowBox[{"{", 
            RowBox[{"2", ",", "3"}], "}"}]}], "}"}], "]"}]}], "+", 
       RowBox[{"rjk", " ", 
        RowBox[{"a", "[", 
         RowBox[{"{", 
          RowBox[{
           RowBox[{"{", "2", "}"}], ",", 
           RowBox[{"{", "3", "}"}]}], "}"}], "]"}]}]}], ")"}], " ", 
     RowBox[{"D0", "[", 
      RowBox[{"{", 
       RowBox[{
        RowBox[{"{", "}"}], ",", 
        RowBox[{"{", 
         RowBox[{"1", ",", "1"}], "}"}]}], "}"}], "]"}], " ", 
     RowBox[{"pq", "[", "2", "]"}], " ", 
     RowBox[{"pq", "[", "3", "]"}]}], 
    RowBox[{"rjk", "-", 
     RowBox[{
      RowBox[{"(", 
       RowBox[{
        RowBox[{"-", "1"}], "+", "rjk"}], ")"}], " ", 
      RowBox[{"a", "[", 
       RowBox[{"{", 
        RowBox[{
         RowBox[{"{", "}"}], ",", 
         RowBox[{"{", "2", "}"}]}], "}"}], "]"}], " ", 
      RowBox[{"(", 
       RowBox[{
        RowBox[{"-", "1"}], "+", 
        RowBox[{"2", " ", 
         RowBox[{"p", "[", "2", "]"}]}]}], ")"}]}], "-", 
     RowBox[{
      RowBox[{"(", 
       RowBox[{
        RowBox[{"-", "1"}], "+", "rjk"}], ")"}], " ", 
      RowBox[{"a", "[", 
       RowBox[{"{", 
        RowBox[{
         RowBox[{"{", "}"}], ",", 
         RowBox[{"{", "3", "}"}]}], "}"}], "]"}], " ", 
      RowBox[{"(", 
       RowBox[{
        RowBox[{"-", "1"}], "+", 
        RowBox[{"2", " ", 
         RowBox[{"p", "[", "3", "]"}]}]}], ")"}]}], "+", 
     RowBox[{
      RowBox[{"(", 
       RowBox[{
        RowBox[{"-", "1"}], "+", "rjk"}], ")"}], " ", 
      RowBox[{"a", "[", 
       RowBox[{"{", 
        RowBox[{
         RowBox[{"{", "}"}], ",", 
         RowBox[{"{", 
          RowBox[{"2", ",", "3"}], "}"}]}], "}"}], "]"}], " ", 
      RowBox[{"(", 
       RowBox[{
        RowBox[{"-", "1"}], "+", 
        RowBox[{"2", " ", 
         RowBox[{"p", "[", "2", "]"}]}]}], ")"}], " ", 
      RowBox[{"(", 
       RowBox[{
        RowBox[{"-", "1"}], "+", 
        RowBox[{"2", " ", 
         RowBox[{"p", "[", "3", "]"}]}]}], ")"}]}]}]]}], "}"}]], "Output",
 CellChangeTimes->{
  3.761916847965981*^9, 3.761988894089591*^9, {3.7619889245952682`*^9, 
   3.7619889408873796`*^9}, 3.761989218438571*^9, 3.761989297318099*^9}]
}, Open  ]],

Cell[CellGroupData[{

Cell[BoxData[
 RowBox[{
  RowBox[{"D1", "[", 
   RowBox[{"{", 
    RowBox[{
     RowBox[{"{", "}"}], ",", 
     RowBox[{"{", 
      RowBox[{"1", ",", "1", ",", "2", ",", "3"}], "}"}]}], "}"}], "]"}], "/.",
   "sol"}]], "Input",
 CellChangeTimes->{{3.761989278266523*^9, 3.761989301010541*^9}}],

Cell[BoxData[
 FractionBox[
  RowBox[{
   RowBox[{"(", 
    RowBox[{
     RowBox[{
      RowBox[{"-", 
       RowBox[{"(", 
        RowBox[{
         RowBox[{"-", "1"}], "+", "rjk"}], ")"}]}], " ", 
      RowBox[{"a", "[", 
       RowBox[{"{", 
        RowBox[{
         RowBox[{"{", "}"}], ",", 
         RowBox[{"{", 
          RowBox[{"2", ",", "3"}], "}"}]}], "}"}], "]"}]}], "+", 
     RowBox[{"rjk", " ", 
      RowBox[{"a", "[", 
       RowBox[{"{", 
        RowBox[{
         RowBox[{"{", "2", "}"}], ",", 
         RowBox[{"{", "3", "}"}]}], "}"}], "]"}]}]}], ")"}], " ", 
   RowBox[{"D0", "[", 
    RowBox[{"{", 
     RowBox[{
      RowBox[{"{", "}"}], ",", 
      RowBox[{"{", 
       RowBox[{"1", ",", "1"}], "}"}]}], "}"}], "]"}], " ", 
   RowBox[{"pq", "[", "2", "]"}], " ", 
   RowBox[{"pq", "[", "3", "]"}]}], 
  RowBox[{"rjk", "-", 
   RowBox[{
    RowBox[{"(", 
     RowBox[{
      RowBox[{"-", "1"}], "+", "rjk"}], ")"}], " ", 
    RowBox[{"a", "[", 
     RowBox[{"{", 
      RowBox[{
       RowBox[{"{", "}"}], ",", 
       RowBox[{"{", "2", "}"}]}], "}"}], "]"}], " ", 
    RowBox[{"(", 
     RowBox[{
      RowBox[{"-", "1"}], "+", 
      RowBox[{"2", " ", 
       RowBox[{"p", "[", "2", "]"}]}]}], ")"}]}], "-", 
   RowBox[{
    RowBox[{"(", 
     RowBox[{
      RowBox[{"-", "1"}], "+", "rjk"}], ")"}], " ", 
    RowBox[{"a", "[", 
     RowBox[{"{", 
      RowBox[{
       RowBox[{"{", "}"}], ",", 
       RowBox[{"{", "3", "}"}]}], "}"}], "]"}], " ", 
    RowBox[{"(", 
     RowBox[{
      RowBox[{"-", "1"}], "+", 
      RowBox[{"2", " ", 
       RowBox[{"p", "[", "3", "]"}]}]}], ")"}]}], "+", 
   RowBox[{
    RowBox[{"(", 
     RowBox[{
      RowBox[{"-", "1"}], "+", "rjk"}], ")"}], " ", 
    RowBox[{"a", "[", 
     RowBox[{"{", 
      RowBox[{
       RowBox[{"{", "}"}], ",", 
       RowBox[{"{", 
        RowBox[{"2", ",", "3"}], "}"}]}], "}"}], "]"}], " ", 
    RowBox[{"(", 
     RowBox[{
      RowBox[{"-", "1"}], "+", 
      RowBox[{"2", " ", 
       RowBox[{"p", "[", "2", "]"}]}]}], ")"}], " ", 
    RowBox[{"(", 
     RowBox[{
      RowBox[{"-", "1"}], "+", 
      RowBox[{"2", " ", 
       RowBox[{"p", "[", "3", "]"}]}]}], ")"}]}]}]]], "Output",
 CellChangeTimes->{{3.7619892797358522`*^9, 3.761989302132646*^9}}]
}, Open  ]],

Cell[CellGroupData[{

Cell[BoxData[
 RowBox[{"FullSimplify", "[", 
  RowBox[{
   RowBox[{"%", "-", 
    RowBox[{"\[Psi]jk", " ", 
     RowBox[{"D0", "[", 
      RowBox[{"{", 
       RowBox[{
        RowBox[{"{", "}"}], ",", 
        RowBox[{"{", 
         RowBox[{"1", ",", "1"}], "}"}]}], "}"}], "]"}], " ", 
     RowBox[{"pq", "[", "2", "]"}], 
     RowBox[{"pq", "[", "3", "]"}]}]}], "/.", "\[Psi]coeffsRM"}], 
  "]"}]], "Input",
 CellChangeTimes->{3.761989353066971*^9}],

Cell[BoxData["0"], "Output",
 CellChangeTimes->{3.761989354154151*^9}]
}, Open  ]],

Cell[BoxData[
 RowBox[{
  RowBox[{"sol1RM", "=", 
   RowBox[{"{", 
    RowBox[{
     RowBox[{
      RowBox[{"D1", "[", 
       RowBox[{"{", 
        RowBox[{
         RowBox[{"{", "}"}], ",", 
         RowBox[{"{", 
          RowBox[{"1", ",", "1", ",", "2", ",", "3"}], "}"}]}], "}"}], "]"}], 
      "\[Rule]", 
      RowBox[{"\[Psi]jk", " ", 
       RowBox[{"D0", "[", 
        RowBox[{"{", 
         RowBox[{
          RowBox[{"{", "}"}], ",", 
          RowBox[{"{", 
           RowBox[{"1", ",", "1"}], "}"}]}], "}"}], "]"}], 
       RowBox[{"pq", "[", "2", "]"}], 
       RowBox[{"pq", "[", "3", "]"}]}]}], ",", 
     RowBox[{
      RowBox[{"D1", "[", 
       RowBox[{"{", 
        RowBox[{
         RowBox[{"{", "2", "}"}], ",", 
         RowBox[{"{", 
          RowBox[{"1", ",", "1", ",", "3"}], "}"}]}], "}"}], "]"}], "\[Rule]",
       "0"}], ",", 
     RowBox[{
      RowBox[{"D1", "[", 
       RowBox[{"{", 
        RowBox[{
         RowBox[{"{", "3", "}"}], ",", 
         RowBox[{"{", 
          RowBox[{"1", ",", "1", ",", "2"}], "}"}]}], "}"}], "]"}], "\[Rule]",
       "0"}], ",", 
     RowBox[{
      RowBox[{"D1", "[", 
       RowBox[{"{", 
        RowBox[{
         RowBox[{"{", 
          RowBox[{"1", ",", "1"}], "}"}], ",", 
         RowBox[{"{", 
          RowBox[{"2", ",", "3"}], "}"}]}], "}"}], "]"}], "\[Rule]", 
      RowBox[{"\[Psi]jk", " ", 
       RowBox[{"D0", "[", 
        RowBox[{"{", 
         RowBox[{
          RowBox[{"{", "}"}], ",", 
          RowBox[{"{", 
           RowBox[{"1", ",", "1"}], "}"}]}], "}"}], "]"}], 
       RowBox[{"pq", "[", "2", "]"}], 
       RowBox[{"pq", "[", "3", "]"}]}]}], ",", 
     RowBox[{
      RowBox[{"D1", "[", 
       RowBox[{"{", 
        RowBox[{
         RowBox[{"{", "}"}], ",", 
         RowBox[{"{", 
          RowBox[{"2", ",", "3"}], "}"}]}], "}"}], "]"}], "\[Rule]", 
      RowBox[{"\[Psi]jk", " ", 
       RowBox[{"pq", "[", "2", "]"}], 
       RowBox[{"pq", "[", "3", "]"}]}]}], ",", 
     RowBox[{
      RowBox[{"D1", "[", 
       RowBox[{"{", 
        RowBox[{
         RowBox[{"{", "2", "}"}], ",", 
         RowBox[{"{", "3", "}"}]}], "}"}], "]"}], "\[Rule]", "0"}]}], "}"}]}],
   ";"}]], "Input",
 CellChangeTimes->{{3.753026524266276*^9, 3.753026573907481*^9}, {
  3.761989405954927*^9, 3.761989450778174*^9}}],

Cell[CellGroupData[{

Cell[BoxData[
 RowBox[{"rec1", "=", 
  RowBox[{
   RowBox[{
    RowBox[{
     RowBox[{
      RowBox[{
       RowBox[{"recNoModSel", "[", 
        RowBox[{
         RowBox[{"{", 
          RowBox[{
           RowBox[{"{", 
            RowBox[{"1", ",", "2"}], "}"}], ",", 
           RowBox[{"{", 
            RowBox[{"1", ",", "3"}], "}"}]}], "}"}], ",", "1"}], "]"}], "/.", 
       "r3"}], "/.", "sol03"}], "/.", "IDcoeffs3RM"}], "/.", 
    RowBox[{"\[Sigma]", "\[Rule]", "0"}]}], "//", "FullSimplify"}]}]], "Input",
 CellChangeTimes->{{3.7283022344092417`*^9, 3.72830226121327*^9}, {
  3.728302357353421*^9, 3.7283023674538107`*^9}, {3.728302920225144*^9, 
  3.728302929370987*^9}, {3.753031232346037*^9, 3.753031235099009*^9}, {
  3.762000503168666*^9, 3.7620005161439342`*^9}}],

Cell[BoxData["0"], "Output",
 CellChangeTimes->{
  3.7283022371237593`*^9, {3.7283023601831827`*^9, 3.7283023685066833`*^9}, 
   3.728302938465707*^9, 3.75303126652179*^9, {3.7620005117450647`*^9, 
   3.762000517465993*^9}}]
}, Open  ]],

Cell[CellGroupData[{

Cell[BoxData[
 RowBox[{"rec2", "=", 
  RowBox[{
   RowBox[{
    RowBox[{
     RowBox[{
      RowBox[{
       RowBox[{"recNoModSel", "[", 
        RowBox[{
         RowBox[{"{", 
          RowBox[{
           RowBox[{"{", "1", "}"}], ",", 
           RowBox[{"{", 
            RowBox[{"1", ",", "2", ",", "3"}], "}"}]}], "}"}], ",", "1"}], 
        "]"}], "/.", "r3"}], "/.", "sol03"}], "/.", "IDcoeffs3RM"}], "/.", 
    RowBox[{"\[Sigma]", "\[Rule]", "0"}]}], "//", "FullSimplify"}]}]], "Input",
 CellChangeTimes->{{3.728302948407597*^9, 3.728302953839902*^9}, {
  3.753031253854726*^9, 3.753031258875678*^9}, {3.76200047274529*^9, 
  3.7620004946661863`*^9}}],

Cell[BoxData["0"], "Output",
 CellChangeTimes->{
  3.7283029554278727`*^9, 3.7530312834129877`*^9, {3.762000485651877*^9, 
   3.762000496262545*^9}}]
}, Open  ]],

Cell[CellGroupData[{

Cell[BoxData[
 RowBox[{"sol", "=", 
  RowBox[{
   RowBox[{"FullSimplify", "[", 
    RowBox[{"Solve", "[", 
     RowBox[{
      RowBox[{"{", 
       RowBox[{
        RowBox[{
         RowBox[{"D1", "[", 
          RowBox[{"{", 
           RowBox[{
            RowBox[{"{", 
             RowBox[{"1", ",", "2"}], "}"}], ",", 
            RowBox[{"{", 
             RowBox[{"1", ",", "3"}], "}"}]}], "}"}], "]"}], "\[Equal]", 
         "rec1"}], ",", 
        RowBox[{
         RowBox[{"D1", "[", 
          RowBox[{"{", 
           RowBox[{
            RowBox[{"{", "1", "}"}], ",", 
            RowBox[{"{", 
             RowBox[{"1", ",", "2", ",", "3"}], "}"}]}], "}"}], "]"}], 
         "\[Equal]", "rec2"}]}], "}"}], ",", 
      RowBox[{"{", 
       RowBox[{
        RowBox[{"D1", "[", 
         RowBox[{"{", 
          RowBox[{
           RowBox[{"{", 
            RowBox[{"1", ",", "2"}], "}"}], ",", 
           RowBox[{"{", 
            RowBox[{"1", ",", "3"}], "}"}]}], "}"}], "]"}], ",", 
        RowBox[{"D1", "[", 
         RowBox[{"{", 
          RowBox[{
           RowBox[{"{", "1", "}"}], ",", 
           RowBox[{"{", 
            RowBox[{"1", ",", "2", ",", "3"}], "}"}]}], "}"}], "]"}]}], 
       "}"}]}], "]"}], "]"}], "\[LeftDoubleBracket]", "1", 
   "\[RightDoubleBracket]"}]}]], "Input",
 CellChangeTimes->{{3.7283020863585863`*^9, 3.728302129711172*^9}, {
  3.728302394733116*^9, 3.7283024275856*^9}, {3.728302517607851*^9, 
  3.7283025186877604`*^9}, {3.728302976847835*^9, 3.7283030090119877`*^9}}],

Cell[BoxData[
 RowBox[{"{", 
  RowBox[{
   RowBox[{
    RowBox[{"D1", "[", 
     RowBox[{"{", 
      RowBox[{
       RowBox[{"{", 
        RowBox[{"1", ",", "2"}], "}"}], ",", 
       RowBox[{"{", 
        RowBox[{"1", ",", "3"}], "}"}]}], "}"}], "]"}], "\[Rule]", "0"}], ",", 
   RowBox[{
    RowBox[{"D1", "[", 
     RowBox[{"{", 
      RowBox[{
       RowBox[{"{", "1", "}"}], ",", 
       RowBox[{"{", 
        RowBox[{"1", ",", "2", ",", "3"}], "}"}]}], "}"}], "]"}], "\[Rule]", 
    "0"}]}], "}"}]], "Output",
 CellChangeTimes->{{3.7283029961040277`*^9, 3.728303021916428*^9}, 
   3.7530313625806713`*^9, 3.762000521437149*^9}]
}, Open  ]],

Cell[CellGroupData[{

Cell[BoxData[
 RowBox[{"Join", "[", 
  RowBox[{"sol1RM", ",", "sol"}], "]"}]], "Input",
 CellChangeTimes->{{3.728303051349894*^9, 3.7283030541305923`*^9}, {
  3.762000528120122*^9, 3.76200052824058*^9}}],

Cell[BoxData[
 RowBox[{"{", 
  RowBox[{
   RowBox[{
    RowBox[{"D1", "[", 
     RowBox[{"{", 
      RowBox[{
       RowBox[{"{", "}"}], ",", 
       RowBox[{"{", 
        RowBox[{"1", ",", "1", ",", "2", ",", "3"}], "}"}]}], "}"}], "]"}], 
    "\[Rule]", 
    RowBox[{"\[Psi]jk", " ", 
     RowBox[{"D0", "[", 
      RowBox[{"{", 
       RowBox[{
        RowBox[{"{", "}"}], ",", 
        RowBox[{"{", 
         RowBox[{"1", ",", "1"}], "}"}]}], "}"}], "]"}], " ", 
     RowBox[{"pq", "[", "2", "]"}], " ", 
     RowBox[{"pq", "[", "3", "]"}]}]}], ",", 
   RowBox[{
    RowBox[{"D1", "[", 
     RowBox[{"{", 
      RowBox[{
       RowBox[{"{", "2", "}"}], ",", 
       RowBox[{"{", 
        RowBox[{"1", ",", "1", ",", "3"}], "}"}]}], "}"}], "]"}], "\[Rule]", 
    "0"}], ",", 
   RowBox[{
    RowBox[{"D1", "[", 
     RowBox[{"{", 
      RowBox[{
       RowBox[{"{", "3", "}"}], ",", 
       RowBox[{"{", 
        RowBox[{"1", ",", "1", ",", "2"}], "}"}]}], "}"}], "]"}], "\[Rule]", 
    "0"}], ",", 
   RowBox[{
    RowBox[{"D1", "[", 
     RowBox[{"{", 
      RowBox[{
       RowBox[{"{", 
        RowBox[{"1", ",", "1"}], "}"}], ",", 
       RowBox[{"{", 
        RowBox[{"2", ",", "3"}], "}"}]}], "}"}], "]"}], "\[Rule]", 
    RowBox[{"\[Psi]jk", " ", 
     RowBox[{"D0", "[", 
      RowBox[{"{", 
       RowBox[{
        RowBox[{"{", "}"}], ",", 
        RowBox[{"{", 
         RowBox[{"1", ",", "1"}], "}"}]}], "}"}], "]"}], " ", 
     RowBox[{"pq", "[", "2", "]"}], " ", 
     RowBox[{"pq", "[", "3", "]"}]}]}], ",", 
   RowBox[{
    RowBox[{"D1", "[", 
     RowBox[{"{", 
      RowBox[{
       RowBox[{"{", "}"}], ",", 
       RowBox[{"{", 
        RowBox[{"2", ",", "3"}], "}"}]}], "}"}], "]"}], "\[Rule]", 
    RowBox[{"\[Psi]jk", " ", 
     RowBox[{"pq", "[", "2", "]"}], " ", 
     RowBox[{"pq", "[", "3", "]"}]}]}], ",", 
   RowBox[{
    RowBox[{"D1", "[", 
     RowBox[{"{", 
      RowBox[{
       RowBox[{"{", "2", "}"}], ",", 
       RowBox[{"{", "3", "}"}]}], "}"}], "]"}], "\[Rule]", "0"}], ",", 
   RowBox[{
    RowBox[{"D1", "[", 
     RowBox[{"{", 
      RowBox[{
       RowBox[{"{", 
        RowBox[{"1", ",", "2"}], "}"}], ",", 
       RowBox[{"{", 
        RowBox[{"1", ",", "3"}], "}"}]}], "}"}], "]"}], "\[Rule]", "0"}], ",", 
   RowBox[{
    RowBox[{"D1", "[", 
     RowBox[{"{", 
      RowBox[{
       RowBox[{"{", "1", "}"}], ",", 
       RowBox[{"{", 
        RowBox[{"1", ",", "2", ",", "3"}], "}"}]}], "}"}], "]"}], "\[Rule]", 
    "0"}]}], "}"}]], "Output",
 CellChangeTimes->{3.728303054735736*^9, 3.753031372019401*^9, 
  3.762000529076228*^9}]
}, Open  ]]
}, Closed]],

Cell[CellGroupData[{

Cell[TextData[{
 Cell[BoxData[
  FormBox[
   SubscriptBox[
    OverscriptBox["D", "~"], 
    StyleBox["iij",
     FontSlant->"Italic"]], TraditionalForm]]],
 " , ",
 Cell[BoxData[
  FormBox[
   RowBox[{
    SubscriptBox[
     OverscriptBox["D", "~"], 
     RowBox[{
      StyleBox["j",
       FontSlant->"Italic"], ",", " ", 
      StyleBox["ii",
       FontSlant->"Italic"]}]], " ", "=", " ", "0"}], TraditionalForm]]],
 " "
}], "Text",
 CellChangeTimes->{
  3.7278077922973413`*^9, {3.7278078988893843`*^9, 3.72780796799376*^9}, {
   3.727956005567876*^9, 3.727956039858554*^9}, {3.72795611983076*^9, 
   3.727956152203507*^9}, {3.728029763620694*^9, 3.7280297702649508`*^9}, {
   3.753070492280761*^9, 3.753070500184524*^9}}],

Cell[CellGroupData[{

Cell[BoxData[
 RowBox[{"rec1", "=", 
  RowBox[{
   RowBox[{
    RowBox[{
     RowBox[{"recNoModSel", "[", 
      RowBox[{
       RowBox[{"{", 
        RowBox[{
         RowBox[{"{", "}"}], ",", 
         RowBox[{"{", 
          RowBox[{"1", ",", "1", ",", "2"}], "}"}]}], "}"}], ",", "1"}], 
      "]"}], "/.", "sol03"}], "/.", "sol13RM"}], "//", 
   "Simplify"}]}]], "Input",
 CellChangeTimes->{{3.728302041883511*^9, 3.728302073383566*^9}, {
  3.75301791287115*^9, 3.7530179158676853`*^9}, {3.753070304984517*^9, 
  3.7530703094668703`*^9}, {3.762000844185384*^9, 3.762000846944456*^9}}],

Cell[BoxData[
 RowBox[{
  RowBox[{
   RowBox[{"-", 
    RowBox[{"(", 
     RowBox[{
      RowBox[{"-", "1"}], "+", "rij"}], ")"}]}], " ", 
   RowBox[{"D1", "[", 
    RowBox[{"{", 
     RowBox[{
      RowBox[{"{", "}"}], ",", 
      RowBox[{"{", 
       RowBox[{"1", ",", "1", ",", "2"}], "}"}]}], "}"}], "]"}]}], "+", 
  RowBox[{"rij", " ", 
   RowBox[{"D1", "[", 
    RowBox[{"{", 
     RowBox[{
      RowBox[{"{", "2", "}"}], ",", 
      RowBox[{"{", 
       RowBox[{"1", ",", "1"}], "}"}]}], "}"}], "]"}]}]}]], "Output",
 CellChangeTimes->{{3.7283020623241*^9, 3.7283020739200563`*^9}, 
   3.753017918262724*^9, 3.753070316359846*^9, 3.762000730347828*^9, 
   3.762000848347292*^9}]
}, Open  ]],

Cell[CellGroupData[{

Cell[BoxData[
 RowBox[{"rec2", "=", 
  RowBox[{
   RowBox[{
    RowBox[{
     RowBox[{"recNoModSel", "[", 
      RowBox[{
       RowBox[{"{", 
        RowBox[{
         RowBox[{"{", "2", "}"}], ",", 
         RowBox[{"{", 
          RowBox[{"1", ",", "1"}], "}"}]}], "}"}], ",", "1"}], "]"}], "/.", 
     "sol03"}], "/.", "sol13RM"}], "//", "Simplify"}]}]], "Input",
 CellChangeTimes->{{3.753070322617442*^9, 3.753070327356441*^9}, 
   3.762000852778144*^9}],

Cell[BoxData[
 RowBox[{
  FractionBox["1", "2"], " ", "\[Sigma]", " ", 
  RowBox[{"(", 
   RowBox[{
    RowBox[{"D1", "[", 
     RowBox[{"{", 
      RowBox[{
       RowBox[{"{", "}"}], ",", 
       RowBox[{"{", 
        RowBox[{"1", ",", "1", ",", "2"}], "}"}]}], "}"}], "]"}], "+", 
    RowBox[{"D1", "[", 
     RowBox[{"{", 
      RowBox[{
       RowBox[{"{", "2", "}"}], ",", 
       RowBox[{"{", 
        RowBox[{"1", ",", "1"}], "}"}]}], "}"}], "]"}]}], ")"}]}]], "Output",
 CellChangeTimes->{3.753070327754011*^9, 3.762000792565957*^9, 
  3.762000853821396*^9}]
}, Open  ]],

Cell[CellGroupData[{

Cell[BoxData[
 RowBox[{"rec3", "=", 
  RowBox[{
   RowBox[{
    RowBox[{
     RowBox[{"recNoModSel", "[", 
      RowBox[{
       RowBox[{"{", 
        RowBox[{
         RowBox[{"{", "}"}], ",", 
         RowBox[{"{", 
          RowBox[{"1", ",", "1", ",", "3"}], "}"}]}], "}"}], ",", "1"}], 
      "]"}], "/.", "sol03"}], "/.", "sol13RM"}], "//", 
   "Simplify"}]}]], "Input",
 CellChangeTimes->{{3.728302041883511*^9, 3.728302073383566*^9}, {
   3.75301791287115*^9, 3.7530179158676853`*^9}, {3.753070304984517*^9, 
   3.7530703094668703`*^9}, {3.7530703940473223`*^9, 3.7530703964445*^9}, 
   3.7620008556262608`*^9}],

Cell[BoxData[
 RowBox[{
  RowBox[{
   RowBox[{"-", 
    RowBox[{"(", 
     RowBox[{
      RowBox[{"-", "1"}], "+", "rik"}], ")"}]}], " ", 
   RowBox[{"D1", "[", 
    RowBox[{"{", 
     RowBox[{
      RowBox[{"{", "}"}], ",", 
      RowBox[{"{", 
       RowBox[{"1", ",", "1", ",", "3"}], "}"}]}], "}"}], "]"}]}], "+", 
  RowBox[{"rik", " ", 
   RowBox[{"D1", "[", 
    RowBox[{"{", 
     RowBox[{
      RowBox[{"{", "3", "}"}], ",", 
      RowBox[{"{", 
       RowBox[{"1", ",", "1"}], "}"}]}], "}"}], "]"}]}]}]], "Output",
 CellChangeTimes->{{3.7283020623241*^9, 3.7283020739200563`*^9}, 
   3.753017918262724*^9, 3.753070316359846*^9, 3.753070397867429*^9, 
   3.762000806602118*^9, 3.76200085645481*^9}]
}, Open  ]],

Cell[CellGroupData[{

Cell[BoxData[
 RowBox[{"rec4", "=", 
  RowBox[{
   RowBox[{
    RowBox[{
     RowBox[{"recNoModSel", "[", 
      RowBox[{
       RowBox[{"{", 
        RowBox[{
         RowBox[{"{", "3", "}"}], ",", 
         RowBox[{"{", 
          RowBox[{"1", ",", "1"}], "}"}]}], "}"}], ",", "1"}], "]"}], "/.", 
     "sol03"}], "/.", "sol13RM"}], "//", "Simplify"}]}]], "Input",
 CellChangeTimes->{{3.753070322617442*^9, 3.753070327356441*^9}, {
   3.753070400929153*^9, 3.75307040514397*^9}, 3.7620008583051853`*^9}],

Cell[BoxData[
 RowBox[{
  FractionBox["1", "2"], " ", "\[Sigma]", " ", 
  RowBox[{"(", 
   RowBox[{
    RowBox[{"D1", "[", 
     RowBox[{"{", 
      RowBox[{
       RowBox[{"{", "}"}], ",", 
       RowBox[{"{", 
        RowBox[{"1", ",", "1", ",", "3"}], "}"}]}], "}"}], "]"}], "+", 
    RowBox[{"D1", "[", 
     RowBox[{"{", 
      RowBox[{
       RowBox[{"{", "3", "}"}], ",", 
       RowBox[{"{", 
        RowBox[{"1", ",", "1"}], "}"}]}], "}"}], "]"}]}], ")"}]}]], "Output",
 CellChangeTimes->{3.753070327754011*^9, 3.7530704059264393`*^9, 
  3.762000808875298*^9, 3.762000859223503*^9}]
}, Open  ]],

Cell[CellGroupData[{

Cell[BoxData[
 RowBox[{
  RowBox[{"Simplify", "[", 
   RowBox[{"Solve", "[", 
    RowBox[{
     RowBox[{"{", 
      RowBox[{
       RowBox[{
        RowBox[{"D1", "[", 
         RowBox[{"{", 
          RowBox[{
           RowBox[{"{", "}"}], ",", 
           RowBox[{"{", 
            RowBox[{"1", ",", "1", ",", "2"}], "}"}]}], "}"}], "]"}], 
        "\[Equal]", "rec1"}], ",", 
       RowBox[{
        RowBox[{"D1", "[", 
         RowBox[{"{", 
          RowBox[{
           RowBox[{"{", "2", "}"}], ",", 
           RowBox[{"{", 
            RowBox[{"1", ",", "1"}], "}"}]}], "}"}], "]"}], "\[Equal]", 
        "rec2"}], ",", 
       RowBox[{
        RowBox[{"D1", "[", 
         RowBox[{"{", 
          RowBox[{
           RowBox[{"{", "}"}], ",", 
           RowBox[{"{", 
            RowBox[{"1", ",", "1", ",", "3"}], "}"}]}], "}"}], "]"}], 
        "\[Equal]", "rec3"}], ",", 
       RowBox[{
        RowBox[{"D1", "[", 
         RowBox[{"{", 
          RowBox[{
           RowBox[{"{", "3", "}"}], ",", 
           RowBox[{"{", 
            RowBox[{"1", ",", "1"}], "}"}]}], "}"}], "]"}], "\[Equal]", 
        "rec4"}]}], "}"}], ",", 
     RowBox[{"{", 
      RowBox[{
       RowBox[{"D1", "[", 
        RowBox[{"{", 
         RowBox[{
          RowBox[{"{", "}"}], ",", 
          RowBox[{"{", 
           RowBox[{"1", ",", "1", ",", "2"}], "}"}]}], "}"}], "]"}], ",", 
       RowBox[{"D1", "[", 
        RowBox[{"{", 
         RowBox[{
          RowBox[{"{", "2", "}"}], ",", 
          RowBox[{"{", 
           RowBox[{"1", ",", "1"}], "}"}]}], "}"}], "]"}], ",", 
       RowBox[{"D1", "[", 
        RowBox[{"{", 
         RowBox[{
          RowBox[{"{", "}"}], ",", 
          RowBox[{"{", 
           RowBox[{"1", ",", "1", ",", "3"}], "}"}]}], "}"}], "]"}], ",", 
       RowBox[{"D1", "[", 
        RowBox[{"{", 
         RowBox[{
          RowBox[{"{", "3", "}"}], ",", 
          RowBox[{"{", 
           RowBox[{"1", ",", "1"}], "}"}]}], "}"}], "]"}]}], "}"}]}], "]"}], 
   "]"}], "\[LeftDoubleBracket]", "1", "\[RightDoubleBracket]"}]], "Input",
 CellChangeTimes->{{3.753070409982469*^9, 3.753070460208317*^9}}],

Cell[BoxData[
 RowBox[{"{", 
  RowBox[{
   RowBox[{
    RowBox[{"D1", "[", 
     RowBox[{"{", 
      RowBox[{
       RowBox[{"{", "}"}], ",", 
       RowBox[{"{", 
        RowBox[{"1", ",", "1", ",", "2"}], "}"}]}], "}"}], "]"}], "\[Rule]", 
    "0"}], ",", 
   RowBox[{
    RowBox[{"D1", "[", 
     RowBox[{"{", 
      RowBox[{
       RowBox[{"{", "2", "}"}], ",", 
       RowBox[{"{", 
        RowBox[{"1", ",", "1"}], "}"}]}], "}"}], "]"}], "\[Rule]", "0"}], ",", 
   RowBox[{
    RowBox[{"D1", "[", 
     RowBox[{"{", 
      RowBox[{
       RowBox[{"{", "}"}], ",", 
       RowBox[{"{", 
        RowBox[{"1", ",", "1", ",", "3"}], "}"}]}], "}"}], "]"}], "\[Rule]", 
    "0"}], ",", 
   RowBox[{
    RowBox[{"D1", "[", 
     RowBox[{"{", 
      RowBox[{
       RowBox[{"{", "3", "}"}], ",", 
       RowBox[{"{", 
        RowBox[{"1", ",", "1"}], "}"}]}], "}"}], "]"}], "\[Rule]", "0"}]}], 
  "}"}]], "Output",
 CellChangeTimes->{{3.753070454255311*^9, 3.753070461060198*^9}, 
   3.762000823728593*^9, 3.7620008616153297`*^9}]
}, Open  ]],

Cell[BoxData[
 RowBox[{
  RowBox[{"null1", "=", 
   RowBox[{"{", 
    RowBox[{
     RowBox[{
      RowBox[{"D1", "[", 
       RowBox[{"{", 
        RowBox[{
         RowBox[{"{", "}"}], ",", 
         RowBox[{"{", 
          RowBox[{"1", ",", "1", ",", "2"}], "}"}]}], "}"}], "]"}], "\[Rule]",
       "0"}], ",", 
     RowBox[{
      RowBox[{"D1", "[", 
       RowBox[{"{", 
        RowBox[{
         RowBox[{"{", "2", "}"}], ",", 
         RowBox[{"{", 
          RowBox[{"1", ",", "1"}], "}"}]}], "}"}], "]"}], "\[Rule]", "0"}], 
     ",", 
     RowBox[{
      RowBox[{"D1", "[", 
       RowBox[{"{", 
        RowBox[{
         RowBox[{"{", "}"}], ",", 
         RowBox[{"{", 
          RowBox[{"1", ",", "1", ",", "3"}], "}"}]}], "}"}], "]"}], "\[Rule]",
       "0"}], ",", 
     RowBox[{
      RowBox[{"D1", "[", 
       RowBox[{"{", 
        RowBox[{
         RowBox[{"{", "3", "}"}], ",", 
         RowBox[{"{", 
          RowBox[{"1", ",", "1"}], "}"}]}], "}"}], "]"}], "\[Rule]", "0"}]}], 
    "}"}]}], ";"}]], "Input",
 CellChangeTimes->{{3.75307046406756*^9, 3.753070470077039*^9}}]
}, Closed]],

Cell[CellGroupData[{

Cell[TextData[{
 " ",
 Cell[BoxData[
  FormBox[
   RowBox[{
    SubscriptBox["D", 
     StyleBox[
      RowBox[{"i", ",", "i"}],
      FontSlant->"Italic"]], " ", ",", " ", 
    SubscriptBox["D", 
     StyleBox[
      RowBox[{"ij", ",", "ij"}],
      FontSlant->"Italic"]]}], TraditionalForm]]],
 ", ",
 Cell[BoxData[
  FormBox[
   SubscriptBox[
    OverscriptBox["D", "~"], 
    StyleBox[
     RowBox[{"j", ",", " ", "iij"}],
     FontSlant->"Italic"]], TraditionalForm]]],
 " = 0"
}], "Text",
 CellChangeTimes->{
  3.7278077922973413`*^9, {3.7278078988893843`*^9, 3.72780796799376*^9}, {
   3.727956005567876*^9, 3.727956039858554*^9}, {3.72795611983076*^9, 
   3.727956152203507*^9}, {3.728029763620694*^9, 3.7280297702649508`*^9}, {
   3.753070492280761*^9, 3.753070500184524*^9}, {3.753075011780211*^9, 
   3.753075055900916*^9}, {3.7620011394577417`*^9, 3.7620011414649067`*^9}}],

Cell[CellGroupData[{

Cell[BoxData[
 RowBox[{"rec1", "=", 
  RowBox[{
   RowBox[{
    RowBox[{
     RowBox[{
      RowBox[{"recNoModSel", "[", 
       RowBox[{
        RowBox[{"{", 
         RowBox[{
          RowBox[{"{", "2", "}"}], ",", 
          RowBox[{"{", "2", "}"}]}], "}"}], ",", "1"}], "]"}], "/.", 
      "sol03"}], "/.", 
     RowBox[{
      RowBox[{"a", "[", 
       RowBox[{"{", 
        RowBox[{
         RowBox[{"{", "2", "}"}], ",", 
         RowBox[{"{", "2", "}"}]}], "}"}], "]"}], "\[Rule]", "0"}]}], "/.", 
    RowBox[{"\[Sigma]", "\[Rule]", "0"}]}], "//", "Simplify"}]}]], "Input",
 CellChangeTimes->{{3.728302041883511*^9, 3.728302073383566*^9}, {
   3.75301791287115*^9, 3.7530179158676853`*^9}, {3.753070304984517*^9, 
   3.7530703094668703`*^9}, {3.753073018409696*^9, 3.753073020813959*^9}, {
   3.753073133195922*^9, 3.753073134427106*^9}, {3.76200088681668*^9, 
   3.76200089710487*^9}, 3.7620009382575502`*^9}],

Cell[BoxData["0"], "Output",
 CellChangeTimes->{{3.7283020623241*^9, 3.7283020739200563`*^9}, 
   3.753017918262724*^9, 3.753070316359846*^9, 3.753073021541005*^9, 
   3.753073135060802*^9, {3.7620008927205353`*^9, 3.7620008981946487`*^9}, 
   3.762000938985875*^9}]
}, Open  ]],

Cell[CellGroupData[{

Cell[BoxData[
 RowBox[{"sol", "=", 
  RowBox[{
   RowBox[{"Simplify", "[", 
    RowBox[{"Solve", "[", 
     RowBox[{
      RowBox[{
       RowBox[{"D1", "[", 
        RowBox[{"{", 
         RowBox[{
          RowBox[{"{", "2", "}"}], ",", 
          RowBox[{"{", "2", "}"}]}], "}"}], "]"}], "\[Equal]", "rec1"}], ",", 
      RowBox[{"D1", "[", 
       RowBox[{"{", 
        RowBox[{
         RowBox[{"{", "2", "}"}], ",", 
         RowBox[{"{", "2", "}"}]}], "}"}], "]"}]}], "]"}], "]"}], 
   "\[LeftDoubleBracket]", "1", "\[RightDoubleBracket]"}]}]], "Input",
 CellChangeTimes->{{3.753073145313105*^9, 3.753073167406148*^9}}],

Cell[BoxData[
 RowBox[{"{", 
  RowBox[{
   RowBox[{"D1", "[", 
    RowBox[{"{", 
     RowBox[{
      RowBox[{"{", "2", "}"}], ",", 
      RowBox[{"{", "2", "}"}]}], "}"}], "]"}], "\[Rule]", "0"}], 
  "}"}]], "Output",
 CellChangeTimes->{{3.753073163675185*^9, 3.75307316785793*^9}, 
   3.762000904587886*^9, 3.7620009449253197`*^9}]
}, Open  ]],

Cell[CellGroupData[{

Cell[BoxData[
 RowBox[{"rec1", "=", 
  RowBox[{
   RowBox[{
    RowBox[{
     RowBox[{
      RowBox[{"recNoModSel", "[", 
       RowBox[{
        RowBox[{"{", 
         RowBox[{
          RowBox[{"{", "3", "}"}], ",", 
          RowBox[{"{", "3", "}"}]}], "}"}], ",", "1"}], "]"}], "/.", 
      "sol03"}], "/.", 
     RowBox[{
      RowBox[{"a", "[", 
       RowBox[{"{", 
        RowBox[{
         RowBox[{"{", "3", "}"}], ",", 
         RowBox[{"{", "3", "}"}]}], "}"}], "]"}], "\[Rule]", "0"}]}], "/.", 
    RowBox[{"\[Sigma]", "\[Rule]", "0"}]}], "//", "Simplify"}]}]], "Input",
 CellChangeTimes->{{3.728302041883511*^9, 3.728302073383566*^9}, {
   3.75301791287115*^9, 3.7530179158676853`*^9}, {3.753070304984517*^9, 
   3.7530703094668703`*^9}, {3.753073018409696*^9, 3.753073020813959*^9}, {
   3.753073133195922*^9, 3.753073134427106*^9}, {3.7530731770057087`*^9, 
   3.753073181669812*^9}, {3.762000911962328*^9, 3.7620009148661423`*^9}, 
   3.7620009486250963`*^9}],

Cell[BoxData["0"], "Output",
 CellChangeTimes->{{3.7283020623241*^9, 3.7283020739200563`*^9}, 
   3.753017918262724*^9, 3.753070316359846*^9, 3.753073021541005*^9, 
   3.753073135060802*^9, 3.7530731822100773`*^9, 3.762000916450265*^9, 
   3.762000949320593*^9}]
}, Open  ]],

Cell[CellGroupData[{

Cell[BoxData[
 RowBox[{"sol1", "=", 
  RowBox[{
   RowBox[{"Simplify", "[", 
    RowBox[{"Solve", "[", 
     RowBox[{
      RowBox[{
       RowBox[{"D1", "[", 
        RowBox[{"{", 
         RowBox[{
          RowBox[{"{", "3", "}"}], ",", 
          RowBox[{"{", "3", "}"}]}], "}"}], "]"}], "\[Equal]", "rec1"}], ",", 
      RowBox[{"D1", "[", 
       RowBox[{"{", 
        RowBox[{
         RowBox[{"{", "3", "}"}], ",", 
         RowBox[{"{", "3", "}"}]}], "}"}], "]"}]}], "]"}], "]"}], 
   "\[LeftDoubleBracket]", "1", "\[RightDoubleBracket]"}]}]], "Input",
 CellChangeTimes->{{3.753073145313105*^9, 3.753073189788075*^9}}],

Cell[BoxData[
 RowBox[{"{", 
  RowBox[{
   RowBox[{"D1", "[", 
    RowBox[{"{", 
     RowBox[{
      RowBox[{"{", "3", "}"}], ",", 
      RowBox[{"{", "3", "}"}]}], "}"}], "]"}], "\[Rule]", "0"}], 
  "}"}]], "Output",
 CellChangeTimes->{{3.753073163675185*^9, 3.7530731907100887`*^9}, 
   3.762000921274124*^9, 3.762000951623372*^9}]
}, Open  ]],

Cell[CellGroupData[{

Cell[BoxData[
 RowBox[{"sol", "=", 
  RowBox[{"Join", "[", 
   RowBox[{"sol", ",", "sol1"}], "]"}]}]], "Input",
 CellChangeTimes->{{3.7530731928586483`*^9, 3.753073197568212*^9}}],

Cell[BoxData[
 RowBox[{"{", 
  RowBox[{
   RowBox[{
    RowBox[{"D1", "[", 
     RowBox[{"{", 
      RowBox[{
       RowBox[{"{", "2", "}"}], ",", 
       RowBox[{"{", "2", "}"}]}], "}"}], "]"}], "\[Rule]", "0"}], ",", 
   RowBox[{
    RowBox[{"D1", "[", 
     RowBox[{"{", 
      RowBox[{
       RowBox[{"{", "3", "}"}], ",", 
       RowBox[{"{", "3", "}"}]}], "}"}], "]"}], "\[Rule]", "0"}]}], 
  "}"}]], "Output",
 CellChangeTimes->{3.753073197839345*^9, 3.762000923777017*^9, 
  3.762000953974081*^9}]
}, Open  ]],

Cell[CellGroupData[{

Cell[BoxData[
 RowBox[{"rec1", "=", 
  RowBox[{
   RowBox[{
    RowBox[{
     RowBox[{
      RowBox[{
       RowBox[{"recNoModSel", "[", 
        RowBox[{
         RowBox[{"{", 
          RowBox[{
           RowBox[{"{", "2", "}"}], ",", 
           RowBox[{"{", 
            RowBox[{"1", ",", "1", ",", "2"}], "}"}]}], "}"}], ",", "1"}], 
        "]"}], "/.", "sol03"}], "/.", 
      RowBox[{
       RowBox[{"a", "[", 
        RowBox[{"{", 
         RowBox[{
          RowBox[{"{", "2", "}"}], ",", 
          RowBox[{"{", "2", "}"}]}], "}"}], "]"}], "\[Rule]", "0"}]}], "/.", 
     "null1"}], "/.", 
    RowBox[{"\[Sigma]", "\[Rule]", "0"}]}], "//", "Simplify"}]}]], "Input",
 CellChangeTimes->{{3.728302041883511*^9, 3.728302073383566*^9}, {
  3.75301791287115*^9, 3.7530179158676853`*^9}, {3.753070304984517*^9, 
  3.7530703094668703`*^9}, {3.753073018409696*^9, 3.753073020813959*^9}, {
  3.753073133195922*^9, 3.753073134427106*^9}, {3.7530732075200253`*^9, 
  3.753073210846733*^9}, {3.7530732667652693`*^9, 3.753073271196416*^9}, {
  3.75307330795925*^9, 3.753073339191903*^9}, {3.7620009570408993`*^9, 
  3.762000958752715*^9}}],

Cell[BoxData["0"], "Output",
 CellChangeTimes->{{3.7283020623241*^9, 3.7283020739200563`*^9}, 
   3.753017918262724*^9, 3.753070316359846*^9, 3.753073021541005*^9, 
   3.753073135060802*^9, 3.753073212567486*^9, 3.753073271854734*^9, {
   3.753073313334023*^9, 3.7530733395677834`*^9}, 3.762000961889516*^9}]
}, Open  ]],

Cell[CellGroupData[{

Cell[BoxData[
 RowBox[{"rec2", "=", 
  RowBox[{
   RowBox[{
    RowBox[{
     RowBox[{
      RowBox[{
       RowBox[{"recNoModSel", "[", 
        RowBox[{
         RowBox[{"{", 
          RowBox[{
           RowBox[{"{", "3", "}"}], ",", 
           RowBox[{"{", 
            RowBox[{"1", ",", "1", ",", "3"}], "}"}]}], "}"}], ",", "1"}], 
        "]"}], "/.", "sol03"}], "/.", 
      RowBox[{
       RowBox[{"a", "[", 
        RowBox[{"{", 
         RowBox[{
          RowBox[{"{", "3", "}"}], ",", 
          RowBox[{"{", "3", "}"}]}], "}"}], "]"}], "\[Rule]", "0"}]}], "/.", 
     "null1"}], "/.", 
    RowBox[{"\[Sigma]", "\[Rule]", "0"}]}], "//", "Simplify"}]}]], "Input",
 CellChangeTimes->{{3.753073386005714*^9, 3.753073393499507*^9}, 
   3.762000967442239*^9}],

Cell[BoxData["0"], "Output",
 CellChangeTimes->{3.753073394350543*^9, 3.762000970985224*^9}]
}, Open  ]],

Cell[CellGroupData[{

Cell[BoxData[
 RowBox[{"sol2", "=", 
  RowBox[{
   RowBox[{"Simplify", "[", 
    RowBox[{"Solve", "[", 
     RowBox[{
      RowBox[{"{", 
       RowBox[{
        RowBox[{
         RowBox[{"D1", "[", 
          RowBox[{"{", 
           RowBox[{
            RowBox[{"{", "2", "}"}], ",", 
            RowBox[{"{", 
             RowBox[{"1", ",", "1", ",", "2"}], "}"}]}], "}"}], "]"}], 
         "\[Equal]", "rec1"}], ",", 
        RowBox[{
         RowBox[{"D1", "[", 
          RowBox[{"{", 
           RowBox[{
            RowBox[{"{", "3", "}"}], ",", 
            RowBox[{"{", 
             RowBox[{"1", ",", "1", ",", "3"}], "}"}]}], "}"}], "]"}], 
         "\[Equal]", "rec2"}]}], "}"}], ",", 
      RowBox[{"{", 
       RowBox[{
        RowBox[{"D1", "[", 
         RowBox[{"{", 
          RowBox[{
           RowBox[{"{", "2", "}"}], ",", 
           RowBox[{"{", 
            RowBox[{"1", ",", "1", ",", "2"}], "}"}]}], "}"}], "]"}], ",", 
        RowBox[{"D1", "[", 
         RowBox[{"{", 
          RowBox[{
           RowBox[{"{", "3", "}"}], ",", 
           RowBox[{"{", 
            RowBox[{"1", ",", "1", ",", "3"}], "}"}]}], "}"}], "]"}]}], 
       "}"}]}], "]"}], "]"}], "\[LeftDoubleBracket]", "1", 
   "\[RightDoubleBracket]"}]}]], "Input",
 CellChangeTimes->{{3.753073354176239*^9, 3.753073410974608*^9}}],

Cell[BoxData[
 RowBox[{"{", 
  RowBox[{
   RowBox[{
    RowBox[{"D1", "[", 
     RowBox[{"{", 
      RowBox[{
       RowBox[{"{", "2", "}"}], ",", 
       RowBox[{"{", 
        RowBox[{"1", ",", "1", ",", "2"}], "}"}]}], "}"}], "]"}], "\[Rule]", 
    "0"}], ",", 
   RowBox[{
    RowBox[{"D1", "[", 
     RowBox[{"{", 
      RowBox[{
       RowBox[{"{", "3", "}"}], ",", 
       RowBox[{"{", 
        RowBox[{"1", ",", "1", ",", "3"}], "}"}]}], "}"}], "]"}], "\[Rule]", 
    "0"}]}], "}"}]], "Output",
 CellChangeTimes->{3.753073371547118*^9, 3.753073411320365*^9, 
  3.762000973656691*^9}]
}, Open  ]],

Cell[CellGroupData[{

Cell[BoxData[
 RowBox[{"sol", "=", 
  RowBox[{"Join", "[", 
   RowBox[{"sol", ",", "sol2"}], "]"}]}]], "Input",
 CellChangeTimes->{{3.753073413919347*^9, 3.753073419770624*^9}}],

Cell[BoxData[
 RowBox[{"{", 
  RowBox[{
   RowBox[{
    RowBox[{"D1", "[", 
     RowBox[{"{", 
      RowBox[{
       RowBox[{"{", "2", "}"}], ",", 
       RowBox[{"{", "2", "}"}]}], "}"}], "]"}], "\[Rule]", "0"}], ",", 
   RowBox[{
    RowBox[{"D1", "[", 
     RowBox[{"{", 
      RowBox[{
       RowBox[{"{", "3", "}"}], ",", 
       RowBox[{"{", "3", "}"}]}], "}"}], "]"}], "\[Rule]", "0"}], ",", 
   RowBox[{
    RowBox[{"D1", "[", 
     RowBox[{"{", 
      RowBox[{
       RowBox[{"{", "2", "}"}], ",", 
       RowBox[{"{", 
        RowBox[{"1", ",", "1", ",", "2"}], "}"}]}], "}"}], "]"}], "\[Rule]", 
    "0"}], ",", 
   RowBox[{
    RowBox[{"D1", "[", 
     RowBox[{"{", 
      RowBox[{
       RowBox[{"{", "3", "}"}], ",", 
       RowBox[{"{", 
        RowBox[{"1", ",", "1", ",", "3"}], "}"}]}], "}"}], "]"}], "\[Rule]", 
    "0"}]}], "}"}]], "Output",
 CellChangeTimes->{3.753073420177566*^9, 3.7620009758744373`*^9}]
}, Open  ]],

Cell[CellGroupData[{

Cell[BoxData[
 RowBox[{"rec1", "=", 
  RowBox[{
   RowBox[{
    RowBox[{
     RowBox[{
      RowBox[{
       RowBox[{
        RowBox[{"recNoModSel", "[", 
         RowBox[{
          RowBox[{"{", 
           RowBox[{
            RowBox[{"{", "1", "}"}], ",", 
            RowBox[{"{", 
             RowBox[{"1", ",", "2"}], "}"}]}], "}"}], ",", "1"}], "]"}], "/.",
         "sol03"}], "/.", "sol"}], "/.", 
      RowBox[{
       RowBox[{"a", "[", 
        RowBox[{"{", 
         RowBox[{
          RowBox[{"{", "2", "}"}], ",", 
          RowBox[{"{", "2", "}"}]}], "}"}], "]"}], "\[Rule]", "0"}]}], "/.", 
     "null1"}], "/.", 
    RowBox[{"\[Sigma]", "\[Rule]", "0"}]}], "//", "Simplify"}]}]], "Input",
 CellChangeTimes->{{3.728302041883511*^9, 3.728302073383566*^9}, {
  3.75301791287115*^9, 3.7530179158676853`*^9}, {3.753070304984517*^9, 
  3.7530703094668703`*^9}, {3.753073018409696*^9, 3.753073020813959*^9}, {
  3.753073133195922*^9, 3.753073134427106*^9}, {3.7530732075200253`*^9, 
  3.753073210846733*^9}, {3.7530732667652693`*^9, 3.753073271196416*^9}, {
  3.753073429431327*^9, 3.753073429991083*^9}, {3.753073462522232*^9, 
  3.753073492895159*^9}, {3.762000980688789*^9, 3.76200098309689*^9}}],

Cell[BoxData["0"], "Output",
 CellChangeTimes->{{3.7283020623241*^9, 3.7283020739200563`*^9}, 
   3.753017918262724*^9, 3.753070316359846*^9, 3.753073021541005*^9, 
   3.753073135060802*^9, 3.753073212567486*^9, 3.753073271854734*^9, 
   3.7530734309676228`*^9, {3.753073463497703*^9, 3.7530734938893023`*^9}, 
   3.762000985488559*^9}]
}, Open  ]],

Cell[CellGroupData[{

Cell[BoxData[
 RowBox[{"rec2", "=", 
  RowBox[{
   RowBox[{
    RowBox[{
     RowBox[{
      RowBox[{
       RowBox[{
        RowBox[{"recNoModSel", "[", 
         RowBox[{
          RowBox[{"{", 
           RowBox[{
            RowBox[{"{", "1", "}"}], ",", 
            RowBox[{"{", 
             RowBox[{"1", ",", "3"}], "}"}]}], "}"}], ",", "1"}], "]"}], "/.",
         "sol03"}], "/.", 
       RowBox[{
        RowBox[{"a", "[", 
         RowBox[{"{", 
          RowBox[{
           RowBox[{"{", "3", "}"}], ",", 
           RowBox[{"{", "3", "}"}]}], "}"}], "]"}], "\[Rule]", "0"}]}], "/.", 
      "null1"}], "/.", "sol"}], "/.", 
    RowBox[{"\[Sigma]", "\[Rule]", "0"}]}], "//", "Simplify"}]}]], "Input",
 CellChangeTimes->{{3.728302041883511*^9, 3.728302073383566*^9}, {
   3.75301791287115*^9, 3.7530179158676853`*^9}, {3.753070304984517*^9, 
   3.7530703094668703`*^9}, {3.753073018409696*^9, 3.753073020813959*^9}, {
   3.753073133195922*^9, 3.753073134427106*^9}, {3.7530732075200253`*^9, 
   3.753073210846733*^9}, {3.7530732667652693`*^9, 3.753073271196416*^9}, {
   3.753073429431327*^9, 3.753073429991083*^9}, 3.753073462522232*^9, {
   3.753073497492833*^9, 3.7530734994474382`*^9}, {3.753073539559771*^9, 
   3.7530735406282883`*^9}, {3.762000990544841*^9, 3.762000992032851*^9}}],

Cell[BoxData["0"], "Output",
 CellChangeTimes->{{3.7283020623241*^9, 3.7283020739200563`*^9}, 
   3.753017918262724*^9, 3.753070316359846*^9, 3.753073021541005*^9, 
   3.753073135060802*^9, 3.753073212567486*^9, 3.753073271854734*^9, 
   3.7530734309676228`*^9, 3.753073463497703*^9, 3.753073499948792*^9, 
   3.753073541132023*^9, 3.762000994399055*^9}]
}, Open  ]],

Cell[CellGroupData[{

Cell[BoxData[
 RowBox[{"sol3", "=", 
  RowBox[{
   RowBox[{"Simplify", "[", 
    RowBox[{"Solve", "[", 
     RowBox[{
      RowBox[{"{", 
       RowBox[{
        RowBox[{
         RowBox[{"D1", "[", 
          RowBox[{"{", 
           RowBox[{
            RowBox[{"{", "1", "}"}], ",", 
            RowBox[{"{", 
             RowBox[{"1", ",", "2"}], "}"}]}], "}"}], "]"}], "\[Equal]", 
         "rec1"}], ",", 
        RowBox[{
         RowBox[{"D1", "[", 
          RowBox[{"{", 
           RowBox[{
            RowBox[{"{", "1", "}"}], ",", 
            RowBox[{"{", 
             RowBox[{"1", ",", "3"}], "}"}]}], "}"}], "]"}], "\[Equal]", 
         "rec2"}]}], "}"}], ",", 
      RowBox[{"{", 
       RowBox[{
        RowBox[{"D1", "[", 
         RowBox[{"{", 
          RowBox[{
           RowBox[{"{", "1", "}"}], ",", 
           RowBox[{"{", 
            RowBox[{"1", ",", "2"}], "}"}]}], "}"}], "]"}], ",", 
        RowBox[{"D1", "[", 
         RowBox[{"{", 
          RowBox[{
           RowBox[{"{", "1", "}"}], ",", 
           RowBox[{"{", 
            RowBox[{"1", ",", "3"}], "}"}]}], "}"}], "]"}]}], "}"}]}], "]"}], 
    "]"}], "\[LeftDoubleBracket]", "1", "\[RightDoubleBracket]"}]}]], "Input",
 CellChangeTimes->{{3.753073549111121*^9, 3.753073560073414*^9}}],

Cell[BoxData[
 RowBox[{"{", 
  RowBox[{
   RowBox[{
    RowBox[{"D1", "[", 
     RowBox[{"{", 
      RowBox[{
       RowBox[{"{", "1", "}"}], ",", 
       RowBox[{"{", 
        RowBox[{"1", ",", "2"}], "}"}]}], "}"}], "]"}], "\[Rule]", "0"}], ",", 
   RowBox[{
    RowBox[{"D1", "[", 
     RowBox[{"{", 
      RowBox[{
       RowBox[{"{", "1", "}"}], ",", 
       RowBox[{"{", 
        RowBox[{"1", ",", "3"}], "}"}]}], "}"}], "]"}], "\[Rule]", "0"}]}], 
  "}"}]], "Output",
 CellChangeTimes->{3.7530735604225483`*^9, 3.762000997041504*^9}]
}, Open  ]],

Cell[CellGroupData[{

Cell[BoxData[
 RowBox[{"null1", "=", 
  RowBox[{"Join", "[", 
   RowBox[{"null1", ",", "sol", ",", "sol3"}], "]"}]}]], "Input",
 CellChangeTimes->{{3.7530735619959593`*^9, 3.753073582890997*^9}, {
  3.762001006840835*^9, 3.762001007304846*^9}}],

Cell[BoxData[
 RowBox[{"{", 
  RowBox[{
   RowBox[{
    RowBox[{"D1", "[", 
     RowBox[{"{", 
      RowBox[{
       RowBox[{"{", "}"}], ",", 
       RowBox[{"{", 
        RowBox[{"1", ",", "1", ",", "2"}], "}"}]}], "}"}], "]"}], "\[Rule]", 
    "0"}], ",", 
   RowBox[{
    RowBox[{"D1", "[", 
     RowBox[{"{", 
      RowBox[{
       RowBox[{"{", "2", "}"}], ",", 
       RowBox[{"{", 
        RowBox[{"1", ",", "1"}], "}"}]}], "}"}], "]"}], "\[Rule]", "0"}], ",", 
   RowBox[{
    RowBox[{"D1", "[", 
     RowBox[{"{", 
      RowBox[{
       RowBox[{"{", "}"}], ",", 
       RowBox[{"{", 
        RowBox[{"1", ",", "1", ",", "3"}], "}"}]}], "}"}], "]"}], "\[Rule]", 
    "0"}], ",", 
   RowBox[{
    RowBox[{"D1", "[", 
     RowBox[{"{", 
      RowBox[{
       RowBox[{"{", "3", "}"}], ",", 
       RowBox[{"{", 
        RowBox[{"1", ",", "1"}], "}"}]}], "}"}], "]"}], "\[Rule]", "0"}], ",", 
   RowBox[{
    RowBox[{"D1", "[", 
     RowBox[{"{", 
      RowBox[{
       RowBox[{"{", "2", "}"}], ",", 
       RowBox[{"{", "2", "}"}]}], "}"}], "]"}], "\[Rule]", "0"}], ",", 
   RowBox[{
    RowBox[{"D1", "[", 
     RowBox[{"{", 
      RowBox[{
       RowBox[{"{", "3", "}"}], ",", 
       RowBox[{"{", "3", "}"}]}], "}"}], "]"}], "\[Rule]", "0"}], ",", 
   RowBox[{
    RowBox[{"D1", "[", 
     RowBox[{"{", 
      RowBox[{
       RowBox[{"{", "2", "}"}], ",", 
       RowBox[{"{", 
        RowBox[{"1", ",", "1", ",", "2"}], "}"}]}], "}"}], "]"}], "\[Rule]", 
    "0"}], ",", 
   RowBox[{
    RowBox[{"D1", "[", 
     RowBox[{"{", 
      RowBox[{
       RowBox[{"{", "3", "}"}], ",", 
       RowBox[{"{", 
        RowBox[{"1", ",", "1", ",", "3"}], "}"}]}], "}"}], "]"}], "\[Rule]", 
    "0"}], ",", 
   RowBox[{
    RowBox[{"D1", "[", 
     RowBox[{"{", 
      RowBox[{
       RowBox[{"{", "1", "}"}], ",", 
       RowBox[{"{", 
        RowBox[{"1", ",", "2"}], "}"}]}], "}"}], "]"}], "\[Rule]", "0"}], ",", 
   RowBox[{
    RowBox[{"D1", "[", 
     RowBox[{"{", 
      RowBox[{
       RowBox[{"{", "1", "}"}], ",", 
       RowBox[{"{", 
        RowBox[{"1", ",", "3"}], "}"}]}], "}"}], "]"}], "\[Rule]", "0"}]}], 
  "}"}]], "Output",
 CellChangeTimes->{{3.753073566304637*^9, 3.7530735832328978`*^9}, 
   3.762001008404645*^9}]
}, Open  ]],

Cell[CellGroupData[{

Cell[BoxData[
 RowBox[{"rec1", "=", 
  RowBox[{
   RowBox[{
    RowBox[{
     RowBox[{
      RowBox[{
       RowBox[{"recNoModSel", "[", 
        RowBox[{
         RowBox[{"{", 
          RowBox[{
           RowBox[{"{", "1", "}"}], ",", 
           RowBox[{"{", "1", "}"}]}], "}"}], ",", "1"}], "]"}], "/.", 
       "sol03"}], "/.", "null1"}], "/.", "sol"}], "/.", 
    RowBox[{"\[Sigma]", "\[Rule]", "0"}]}], "//", "Simplify"}]}]], "Input",
 CellChangeTimes->{{3.728302041883511*^9, 3.728302073383566*^9}, {
  3.75301791287115*^9, 3.7530179158676853`*^9}, {3.753070304984517*^9, 
  3.7530703094668703`*^9}, {3.753073018409696*^9, 3.753073020813959*^9}, {
  3.753073133195922*^9, 3.753073134427106*^9}, {3.7530732075200253`*^9, 
  3.753073210846733*^9}, {3.7530732667652693`*^9, 3.753073271196416*^9}, {
  3.753073429431327*^9, 3.753073429991083*^9}, {3.753073824227549*^9, 
  3.753073829850075*^9}, {3.7620010319215927`*^9, 3.762001034320805*^9}}],

Cell[BoxData["0"], "Output",
 CellChangeTimes->{{3.7283020623241*^9, 3.7283020739200563`*^9}, 
   3.753017918262724*^9, 3.753070316359846*^9, 3.753073021541005*^9, 
   3.753073135060802*^9, 3.753073212567486*^9, 3.753073271854734*^9, 
   3.7530734309676228`*^9, 3.7530735859544888`*^9, 3.753073830530299*^9, 
   3.762001035381365*^9}]
}, Open  ]],

Cell[CellGroupData[{

Cell[BoxData[
 RowBox[{"sol4", "=", 
  RowBox[{
   RowBox[{"Simplify", "[", 
    RowBox[{"Solve", "[", 
     RowBox[{
      RowBox[{
       RowBox[{"D1", "[", 
        RowBox[{"{", 
         RowBox[{
          RowBox[{"{", "1", "}"}], ",", 
          RowBox[{"{", "1", "}"}]}], "}"}], "]"}], "\[Equal]", "rec1"}], ",", 
      RowBox[{"D1", "[", 
       RowBox[{"{", 
        RowBox[{
         RowBox[{"{", "1", "}"}], ",", 
         RowBox[{"{", "1", "}"}]}], "}"}], "]"}]}], "]"}], "]"}], 
   "\[LeftDoubleBracket]", "1", "\[RightDoubleBracket]"}]}]], "Input",
 CellChangeTimes->{{3.753073549111121*^9, 3.753073560073414*^9}, {
  3.753073842467318*^9, 3.753073861287249*^9}}],

Cell[BoxData[
 RowBox[{"{", 
  RowBox[{
   RowBox[{"D1", "[", 
    RowBox[{"{", 
     RowBox[{
      RowBox[{"{", "1", "}"}], ",", 
      RowBox[{"{", "1", "}"}]}], "}"}], "]"}], "\[Rule]", "0"}], 
  "}"}]], "Output",
 CellChangeTimes->{3.7530735604225483`*^9, 3.7530738616654654`*^9, 
  3.762001038725574*^9}]
}, Open  ]],

Cell[CellGroupData[{

Cell[BoxData[
 RowBox[{"null1", "=", 
  RowBox[{"Join", "[", 
   RowBox[{"null1", ",", "sol4"}], "]"}]}]], "Input",
 CellChangeTimes->{{3.753073864604704*^9, 3.753073868449169*^9}, {
  3.76200105032092*^9, 3.762001054072945*^9}}],

Cell[BoxData[
 RowBox[{"{", 
  RowBox[{
   RowBox[{
    RowBox[{"D1", "[", 
     RowBox[{"{", 
      RowBox[{
       RowBox[{"{", "}"}], ",", 
       RowBox[{"{", 
        RowBox[{"1", ",", "1", ",", "2"}], "}"}]}], "}"}], "]"}], "\[Rule]", 
    "0"}], ",", 
   RowBox[{
    RowBox[{"D1", "[", 
     RowBox[{"{", 
      RowBox[{
       RowBox[{"{", "2", "}"}], ",", 
       RowBox[{"{", 
        RowBox[{"1", ",", "1"}], "}"}]}], "}"}], "]"}], "\[Rule]", "0"}], ",", 
   RowBox[{
    RowBox[{"D1", "[", 
     RowBox[{"{", 
      RowBox[{
       RowBox[{"{", "}"}], ",", 
       RowBox[{"{", 
        RowBox[{"1", ",", "1", ",", "3"}], "}"}]}], "}"}], "]"}], "\[Rule]", 
    "0"}], ",", 
   RowBox[{
    RowBox[{"D1", "[", 
     RowBox[{"{", 
      RowBox[{
       RowBox[{"{", "3", "}"}], ",", 
       RowBox[{"{", 
        RowBox[{"1", ",", "1"}], "}"}]}], "}"}], "]"}], "\[Rule]", "0"}], ",", 
   RowBox[{
    RowBox[{"D1", "[", 
     RowBox[{"{", 
      RowBox[{
       RowBox[{"{", "2", "}"}], ",", 
       RowBox[{"{", "2", "}"}]}], "}"}], "]"}], "\[Rule]", "0"}], ",", 
   RowBox[{
    RowBox[{"D1", "[", 
     RowBox[{"{", 
      RowBox[{
       RowBox[{"{", "3", "}"}], ",", 
       RowBox[{"{", "3", "}"}]}], "}"}], "]"}], "\[Rule]", "0"}], ",", 
   RowBox[{
    RowBox[{"D1", "[", 
     RowBox[{"{", 
      RowBox[{
       RowBox[{"{", "2", "}"}], ",", 
       RowBox[{"{", 
        RowBox[{"1", ",", "1", ",", "2"}], "}"}]}], "}"}], "]"}], "\[Rule]", 
    "0"}], ",", 
   RowBox[{
    RowBox[{"D1", "[", 
     RowBox[{"{", 
      RowBox[{
       RowBox[{"{", "3", "}"}], ",", 
       RowBox[{"{", 
        RowBox[{"1", ",", "1", ",", "3"}], "}"}]}], "}"}], "]"}], "\[Rule]", 
    "0"}], ",", 
   RowBox[{
    RowBox[{"D1", "[", 
     RowBox[{"{", 
      RowBox[{
       RowBox[{"{", "1", "}"}], ",", 
       RowBox[{"{", 
        RowBox[{"1", ",", "2"}], "}"}]}], "}"}], "]"}], "\[Rule]", "0"}], ",", 
   RowBox[{
    RowBox[{"D1", "[", 
     RowBox[{"{", 
      RowBox[{
       RowBox[{"{", "1", "}"}], ",", 
       RowBox[{"{", 
        RowBox[{"1", ",", "3"}], "}"}]}], "}"}], "]"}], "\[Rule]", "0"}], ",", 
   RowBox[{
    RowBox[{"D1", "[", 
     RowBox[{"{", 
      RowBox[{
       RowBox[{"{", "1", "}"}], ",", 
       RowBox[{"{", "1", "}"}]}], "}"}], "]"}], "\[Rule]", "0"}]}], 
  "}"}]], "Output",
 CellChangeTimes->{3.7530738687476788`*^9, 3.7530748663803167`*^9, 
  3.762001055058909*^9}]
}, Open  ]],

Cell[CellGroupData[{

Cell[BoxData[
 RowBox[{"rec1", "=", 
  RowBox[{
   RowBox[{
    RowBox[{
     RowBox[{
      RowBox[{
       RowBox[{
        RowBox[{"recNoModSel", "[", 
         RowBox[{
          RowBox[{"{", 
           RowBox[{
            RowBox[{"{", 
             RowBox[{"1", ",", "2"}], "}"}], ",", 
            RowBox[{"{", 
             RowBox[{"1", ",", "2"}], "}"}]}], "}"}], ",", "1"}], "]"}], "/.",
         "sol03"}], "/.", "null1"}], "/.", "sol"}], "/.", 
     RowBox[{
      RowBox[{"a", "[", 
       RowBox[{"{", 
        RowBox[{
         RowBox[{"{", "2", "}"}], ",", 
         RowBox[{"{", "2", "}"}]}], "}"}], "]"}], "\[Rule]", "0"}]}], "/.", 
    RowBox[{"\[Sigma]", "\[Rule]", "0"}]}], "//", "Simplify"}]}]], "Input",
 CellChangeTimes->{{3.728302041883511*^9, 3.728302073383566*^9}, {
  3.75301791287115*^9, 3.7530179158676853`*^9}, {3.753070304984517*^9, 
  3.7530703094668703`*^9}, {3.753073018409696*^9, 3.753073020813959*^9}, {
  3.753073133195922*^9, 3.753073134427106*^9}, {3.7530732075200253`*^9, 
  3.753073210846733*^9}, {3.7530732667652693`*^9, 3.753073271196416*^9}, {
  3.753073429431327*^9, 3.753073429991083*^9}, {3.7530738732803593`*^9, 
  3.753073874901013*^9}, {3.7620010629618893`*^9, 3.762001065576743*^9}}],

Cell[BoxData["0"], "Output",
 CellChangeTimes->{{3.7283020623241*^9, 3.7283020739200563`*^9}, 
   3.753017918262724*^9, 3.753070316359846*^9, 3.753073021541005*^9, 
   3.753073135060802*^9, 3.753073212567486*^9, 3.753073271854734*^9, 
   3.7530734309676228`*^9, 3.7530735859544888`*^9, 3.753073876692013*^9, {
   3.753074020073737*^9, 3.7530740278446293`*^9}, 3.7530748713447323`*^9, 
   3.762001068984221*^9}]
}, Open  ]],

Cell[CellGroupData[{

Cell[BoxData[
 RowBox[{"rec2", "=", 
  RowBox[{
   RowBox[{
    RowBox[{
     RowBox[{
      RowBox[{
       RowBox[{
        RowBox[{"recNoModSel", "[", 
         RowBox[{
          RowBox[{"{", 
           RowBox[{
            RowBox[{"{", 
             RowBox[{"1", ",", "3"}], "}"}], ",", 
            RowBox[{"{", 
             RowBox[{"1", ",", "3"}], "}"}]}], "}"}], ",", "1"}], "]"}], "/.",
         "sol03"}], "/.", "null1"}], "/.", "sol"}], "/.", 
     RowBox[{
      RowBox[{"a", "[", 
       RowBox[{"{", 
        RowBox[{
         RowBox[{"{", "3", "}"}], ",", 
         RowBox[{"{", "3", "}"}]}], "}"}], "]"}], "\[Rule]", "0"}]}], "/.", 
    RowBox[{"\[Sigma]", "\[Rule]", "0"}]}], "//", "Simplify"}]}]], "Input",
 CellChangeTimes->{{3.753073596715603*^9, 3.75307360514452*^9}, {
   3.753074880530398*^9, 3.753074882238925*^9}, 3.762001074063198*^9}],

Cell[BoxData["0"], "Output",
 CellChangeTimes->{3.753073606520008*^9, 3.7530748828645153`*^9, 
  3.7620010778816*^9}]
}, Open  ]],

Cell[CellGroupData[{

Cell[BoxData[
 RowBox[{"sol5", "=", 
  RowBox[{
   RowBox[{"Simplify", "[", 
    RowBox[{"Solve", "[", 
     RowBox[{
      RowBox[{"{", 
       RowBox[{
        RowBox[{
         RowBox[{"D1", "[", 
          RowBox[{"{", 
           RowBox[{
            RowBox[{"{", 
             RowBox[{"1", ",", "2"}], "}"}], ",", 
            RowBox[{"{", 
             RowBox[{"1", ",", "2"}], "}"}]}], "}"}], "]"}], "\[Equal]", 
         "rec1"}], ",", 
        RowBox[{
         RowBox[{"D1", "[", 
          RowBox[{"{", 
           RowBox[{
            RowBox[{"{", 
             RowBox[{"1", ",", "3"}], "}"}], ",", 
            RowBox[{"{", 
             RowBox[{"1", ",", "3"}], "}"}]}], "}"}], "]"}], "\[Equal]", 
         "rec2"}]}], "}"}], ",", 
      RowBox[{"{", 
       RowBox[{
        RowBox[{"D1", "[", 
         RowBox[{"{", 
          RowBox[{
           RowBox[{"{", 
            RowBox[{"1", ",", "2"}], "}"}], ",", 
           RowBox[{"{", 
            RowBox[{"1", ",", "2"}], "}"}]}], "}"}], "]"}], ",", 
        RowBox[{"D1", "[", 
         RowBox[{"{", 
          RowBox[{
           RowBox[{"{", 
            RowBox[{"1", ",", "3"}], "}"}], ",", 
           RowBox[{"{", 
            RowBox[{"1", ",", "3"}], "}"}]}], "}"}], "]"}]}], "}"}]}], "]"}], 
    "]"}], "\[LeftDoubleBracket]", "1", "\[RightDoubleBracket]"}]}]], "Input",
 CellChangeTimes->{{3.753073636476948*^9, 3.7530736473870783`*^9}, 
   3.75307488878543*^9}],

Cell[BoxData[
 RowBox[{"{", 
  RowBox[{
   RowBox[{
    RowBox[{"D1", "[", 
     RowBox[{"{", 
      RowBox[{
       RowBox[{"{", 
        RowBox[{"1", ",", "2"}], "}"}], ",", 
       RowBox[{"{", 
        RowBox[{"1", ",", "2"}], "}"}]}], "}"}], "]"}], "\[Rule]", "0"}], ",", 
   RowBox[{
    RowBox[{"D1", "[", 
     RowBox[{"{", 
      RowBox[{
       RowBox[{"{", 
        RowBox[{"1", ",", "3"}], "}"}], ",", 
       RowBox[{"{", 
        RowBox[{"1", ",", "3"}], "}"}]}], "}"}], "]"}], "\[Rule]", "0"}]}], 
  "}"}]], "Output",
 CellChangeTimes->{3.7530736479001713`*^9, 3.753074889149003*^9, 
  3.762001084428624*^9}]
}, Open  ]],

Cell[CellGroupData[{

Cell[BoxData[
 RowBox[{"null1", "=", 
  RowBox[{"Join", "[", 
   RowBox[{"null1", ",", "sol5"}], "]"}]}]], "Input",
 CellChangeTimes->{{3.753074902293311*^9, 3.7530749064616833`*^9}, {
  3.76200111079394*^9, 3.762001115072818*^9}}],

Cell[BoxData[
 RowBox[{"{", 
  RowBox[{
   RowBox[{
    RowBox[{"D1", "[", 
     RowBox[{"{", 
      RowBox[{
       RowBox[{"{", "}"}], ",", 
       RowBox[{"{", 
        RowBox[{"1", ",", "1", ",", "2"}], "}"}]}], "}"}], "]"}], "\[Rule]", 
    "0"}], ",", 
   RowBox[{
    RowBox[{"D1", "[", 
     RowBox[{"{", 
      RowBox[{
       RowBox[{"{", "2", "}"}], ",", 
       RowBox[{"{", 
        RowBox[{"1", ",", "1"}], "}"}]}], "}"}], "]"}], "\[Rule]", "0"}], ",", 
   RowBox[{
    RowBox[{"D1", "[", 
     RowBox[{"{", 
      RowBox[{
       RowBox[{"{", "}"}], ",", 
       RowBox[{"{", 
        RowBox[{"1", ",", "1", ",", "3"}], "}"}]}], "}"}], "]"}], "\[Rule]", 
    "0"}], ",", 
   RowBox[{
    RowBox[{"D1", "[", 
     RowBox[{"{", 
      RowBox[{
       RowBox[{"{", "3", "}"}], ",", 
       RowBox[{"{", 
        RowBox[{"1", ",", "1"}], "}"}]}], "}"}], "]"}], "\[Rule]", "0"}], ",", 
   RowBox[{
    RowBox[{"D1", "[", 
     RowBox[{"{", 
      RowBox[{
       RowBox[{"{", "2", "}"}], ",", 
       RowBox[{"{", "2", "}"}]}], "}"}], "]"}], "\[Rule]", "0"}], ",", 
   RowBox[{
    RowBox[{"D1", "[", 
     RowBox[{"{", 
      RowBox[{
       RowBox[{"{", "3", "}"}], ",", 
       RowBox[{"{", "3", "}"}]}], "}"}], "]"}], "\[Rule]", "0"}], ",", 
   RowBox[{
    RowBox[{"D1", "[", 
     RowBox[{"{", 
      RowBox[{
       RowBox[{"{", "2", "}"}], ",", 
       RowBox[{"{", 
        RowBox[{"1", ",", "1", ",", "2"}], "}"}]}], "}"}], "]"}], "\[Rule]", 
    "0"}], ",", 
   RowBox[{
    RowBox[{"D1", "[", 
     RowBox[{"{", 
      RowBox[{
       RowBox[{"{", "3", "}"}], ",", 
       RowBox[{"{", 
        RowBox[{"1", ",", "1", ",", "3"}], "}"}]}], "}"}], "]"}], "\[Rule]", 
    "0"}], ",", 
   RowBox[{
    RowBox[{"D1", "[", 
     RowBox[{"{", 
      RowBox[{
       RowBox[{"{", "1", "}"}], ",", 
       RowBox[{"{", 
        RowBox[{"1", ",", "2"}], "}"}]}], "}"}], "]"}], "\[Rule]", "0"}], ",", 
   RowBox[{
    RowBox[{"D1", "[", 
     RowBox[{"{", 
      RowBox[{
       RowBox[{"{", "1", "}"}], ",", 
       RowBox[{"{", 
        RowBox[{"1", ",", "3"}], "}"}]}], "}"}], "]"}], "\[Rule]", "0"}], ",", 
   RowBox[{
    RowBox[{"D1", "[", 
     RowBox[{"{", 
      RowBox[{
       RowBox[{"{", "1", "}"}], ",", 
       RowBox[{"{", "1", "}"}]}], "}"}], "]"}], "\[Rule]", "0"}], ",", 
   RowBox[{
    RowBox[{"D1", "[", 
     RowBox[{"{", 
      RowBox[{
       RowBox[{"{", 
        RowBox[{"1", ",", "2"}], "}"}], ",", 
       RowBox[{"{", 
        RowBox[{"1", ",", "2"}], "}"}]}], "}"}], "]"}], "\[Rule]", "0"}], ",", 
   RowBox[{
    RowBox[{"D1", "[", 
     RowBox[{"{", 
      RowBox[{
       RowBox[{"{", 
        RowBox[{"1", ",", "3"}], "}"}], ",", 
       RowBox[{"{", 
        RowBox[{"1", ",", "3"}], "}"}]}], "}"}], "]"}], "\[Rule]", "0"}]}], 
  "}"}]], "Output",
 CellChangeTimes->{3.7530749070667257`*^9, 3.762001116038949*^9}]
}, Open  ]]
}, Closed]],

Cell[CellGroupData[{

Cell[TextData[{
 Cell[BoxData[
  FormBox[
   SubscriptBox[
    OverscriptBox["D", "~"], 
    StyleBox[
     RowBox[{"iijk", ",", "j"}],
     FontSlant->"Italic"]], TraditionalForm]]],
 " ,  ",
 Cell[BoxData[
  FormBox[
   SubscriptBox[
    OverscriptBox["D", "~"], 
    RowBox[{
     StyleBox["ijk",
      FontSlant->"Italic"], ",", " ", 
     StyleBox["ij",
      FontSlant->"Italic"]}]], TraditionalForm]]],
 " ,  ",
 Cell[BoxData[
  FormBox[
   SubscriptBox[
    OverscriptBox["D", "~"], 
    RowBox[{
     StyleBox["iij",
      FontSlant->"Italic"], ",", " ", 
     StyleBox[
      RowBox[{"j", 
       StyleBox["k",
        FontSlant->"Italic"]}]]}]], TraditionalForm]]],
 " = 0 "
}], "Text",
 CellChangeTimes->{
  3.7278077922973413`*^9, {3.7278078988893843`*^9, 3.72780796799376*^9}, {
   3.727956005567876*^9, 3.727956039858554*^9}, {3.72795611983076*^9, 
   3.727956152203507*^9}, {3.728029791101989*^9, 3.728029848118819*^9}, {
   3.762003010589596*^9, 3.762003048827056*^9}}],

Cell[CellGroupData[{

Cell[BoxData[
 RowBox[{"rec1", "=", 
  RowBox[{
   RowBox[{
    RowBox[{
     RowBox[{
      RowBox[{
       RowBox[{"recNoModSel", "[", 
        RowBox[{
         RowBox[{"{", 
          RowBox[{
           RowBox[{"{", "2", "}"}], ",", 
           RowBox[{"{", 
            RowBox[{"1", ",", "1", ",", "2", ",", "3"}], "}"}]}], "}"}], ",", 
         "1"}], "]"}], "/.", "r3"}], "/.", "sol03"}], "/.", "IDcoeffs3RM"}], "/.", 
    RowBox[{"\[Sigma]", "\[Rule]", "0"}]}], "//", "FullSimplify"}]}]], "Input",
 CellChangeTimes->{{3.7283022344092417`*^9, 3.72830226121327*^9}, {
  3.728302357353421*^9, 3.7283023674538107`*^9}, {3.728302920225144*^9, 
  3.728302929370987*^9}, {3.753031232346037*^9, 3.753031235099009*^9}, {
  3.762000503168666*^9, 3.7620005161439342`*^9}, {3.7620027502357693`*^9, 
  3.7620027541227713`*^9}}],

Cell[BoxData["0"], "Output",
 CellChangeTimes->{
  3.7283022371237593`*^9, {3.7283023601831827`*^9, 3.7283023685066833`*^9}, 
   3.728302938465707*^9, 3.75303126652179*^9, {3.7620005117450647`*^9, 
   3.762000517465993*^9}, 3.762002768513507*^9, 3.7620028452006273`*^9}]
}, Open  ]],

Cell[CellGroupData[{

Cell[BoxData[
 RowBox[{"rec2", "=", 
  RowBox[{
   RowBox[{
    RowBox[{
     RowBox[{
      RowBox[{
       RowBox[{"recNoModSel", "[", 
        RowBox[{
         RowBox[{"{", 
          RowBox[{
           RowBox[{"{", "3", "}"}], ",", 
           RowBox[{"{", 
            RowBox[{"1", ",", "1", ",", "2", ",", "3"}], "}"}]}], "}"}], ",", 
         "1"}], "]"}], "/.", "r3"}], "/.", "sol03"}], "/.", "IDcoeffs3RM"}], "/.", 
    RowBox[{"\[Sigma]", "\[Rule]", "0"}]}], "//", "FullSimplify"}]}]], "Input",
 CellChangeTimes->{{3.728302948407597*^9, 3.728302953839902*^9}, {
  3.753031253854726*^9, 3.753031258875678*^9}, {3.76200047274529*^9, 
  3.7620004946661863`*^9}, {3.7620027778667183`*^9, 3.762002779890711*^9}}],

Cell[BoxData["0"], "Output",
 CellChangeTimes->{
  3.7283029554278727`*^9, 3.7530312834129877`*^9, {3.762000485651877*^9, 
   3.762000496262545*^9}, 3.762002792798777*^9}]
}, Open  ]],

Cell[CellGroupData[{

Cell[BoxData[
 RowBox[{"rec3", "=", 
  RowBox[{
   RowBox[{
    RowBox[{
     RowBox[{
      RowBox[{
       RowBox[{"recNoModSel", "[", 
        RowBox[{
         RowBox[{"{", 
          RowBox[{
           RowBox[{"{", 
            RowBox[{"1", ",", "2"}], "}"}], ",", 
           RowBox[{"{", 
            RowBox[{"1", ",", "2", ",", "3"}], "}"}]}], "}"}], ",", "1"}], 
        "]"}], "/.", "r3"}], "/.", "sol03"}], "/.", "IDcoeffs3RM"}], "/.", 
    RowBox[{"\[Sigma]", "\[Rule]", "0"}]}], "//", "FullSimplify"}]}]], "Input",
 CellChangeTimes->{{3.7283022344092417`*^9, 3.72830226121327*^9}, {
  3.728302357353421*^9, 3.7283023674538107`*^9}, {3.728302920225144*^9, 
  3.728302929370987*^9}, {3.753031232346037*^9, 3.753031235099009*^9}, {
  3.762000503168666*^9, 3.7620005161439342`*^9}, {3.7620027502357693`*^9, 
  3.7620027541227713`*^9}, {3.7620027953155193`*^9, 3.762002803530954*^9}}],

Cell[BoxData["0"], "Output",
 CellChangeTimes->{
  3.7283022371237593`*^9, {3.7283023601831827`*^9, 3.7283023685066833`*^9}, 
   3.728302938465707*^9, 3.75303126652179*^9, {3.7620005117450647`*^9, 
   3.762000517465993*^9}, 3.762002768513507*^9, {3.762002815911455*^9, 
   3.762002834891555*^9}}]
}, Open  ]],

Cell[CellGroupData[{

Cell[BoxData[
 RowBox[{"rec4", "=", 
  RowBox[{
   RowBox[{
    RowBox[{
     RowBox[{
      RowBox[{
       RowBox[{"recNoModSel", "[", 
        RowBox[{
         RowBox[{"{", 
          RowBox[{
           RowBox[{"{", 
            RowBox[{"1", ",", "3"}], "}"}], ",", 
           RowBox[{"{", 
            RowBox[{"1", ",", "2", ",", "3"}], "}"}]}], "}"}], ",", "1"}], 
        "]"}], "/.", "r3"}], "/.", "sol03"}], "/.", "IDcoeffs3RM"}], "/.", 
    RowBox[{"\[Sigma]", "\[Rule]", "0"}]}], "//", "FullSimplify"}]}]], "Input",
 CellChangeTimes->{{3.7283022344092417`*^9, 3.72830226121327*^9}, {
  3.728302357353421*^9, 3.7283023674538107`*^9}, {3.728302920225144*^9, 
  3.728302929370987*^9}, {3.753031232346037*^9, 3.753031235099009*^9}, {
  3.762000503168666*^9, 3.7620005161439342`*^9}, {3.7620027502357693`*^9, 
  3.7620027541227713`*^9}, {3.7620027953155193`*^9, 3.762002803530954*^9}, {
  3.76200283729204*^9, 3.7620028399638*^9}}],

Cell[BoxData["0"], "Output",
 CellChangeTimes->{
  3.7283022371237593`*^9, {3.7283023601831827`*^9, 3.7283023685066833`*^9}, 
   3.728302938465707*^9, 3.75303126652179*^9, {3.7620005117450647`*^9, 
   3.762000517465993*^9}, 3.762002768513507*^9, 3.762002815911455*^9, 
   3.7620028636439466`*^9}]
}, Open  ]],

Cell[CellGroupData[{

Cell[BoxData[
 RowBox[{"rec5", "=", 
  RowBox[{
   RowBox[{
    RowBox[{
     RowBox[{
      RowBox[{
       RowBox[{"recNoModSel", "[", 
        RowBox[{
         RowBox[{"{", 
          RowBox[{
           RowBox[{"{", 
            RowBox[{"2", ",", "3"}], "}"}], ",", 
           RowBox[{"{", 
            RowBox[{"1", ",", "1", ",", "2"}], "}"}]}], "}"}], ",", "1"}], 
        "]"}], "/.", "r3"}], "/.", "sol03"}], "/.", "IDcoeffs3RM"}], "/.", 
    RowBox[{"\[Sigma]", "\[Rule]", "0"}]}], "//", "FullSimplify"}]}]], "Input",
 CellChangeTimes->{{3.7283022344092417`*^9, 3.72830226121327*^9}, {
  3.728302357353421*^9, 3.7283023674538107`*^9}, {3.728302920225144*^9, 
  3.728302929370987*^9}, {3.753031232346037*^9, 3.753031235099009*^9}, {
  3.762000503168666*^9, 3.7620005161439342`*^9}, {3.7620027502357693`*^9, 
  3.7620027541227713`*^9}, {3.7620027953155193`*^9, 3.762002803530954*^9}, {
  3.76200283729204*^9, 3.7620028594990797`*^9}}],

Cell[BoxData["0"], "Output",
 CellChangeTimes->{
  3.7283022371237593`*^9, {3.7283023601831827`*^9, 3.7283023685066833`*^9}, 
   3.728302938465707*^9, 3.75303126652179*^9, {3.7620005117450647`*^9, 
   3.762000517465993*^9}, 3.762002768513507*^9, 3.762002815911455*^9, 
   3.762002874408162*^9}]
}, Open  ]],

Cell[CellGroupData[{

Cell[BoxData[
 RowBox[{"rec6", "=", 
  RowBox[{
   RowBox[{
    RowBox[{
     RowBox[{
      RowBox[{
       RowBox[{"recNoModSel", "[", 
        RowBox[{
         RowBox[{"{", 
          RowBox[{
           RowBox[{"{", 
            RowBox[{"2", ",", "3"}], "}"}], ",", 
           RowBox[{"{", 
            RowBox[{"1", ",", "1", ",", "3"}], "}"}]}], "}"}], ",", "1"}], 
        "]"}], "/.", "r3"}], "/.", "sol03"}], "/.", "IDcoeffs3RM"}], "/.", 
    RowBox[{"\[Sigma]", "\[Rule]", "0"}]}], "//", "FullSimplify"}]}]], "Input",
 CellChangeTimes->{{3.7283022344092417`*^9, 3.72830226121327*^9}, {
  3.728302357353421*^9, 3.7283023674538107`*^9}, {3.728302920225144*^9, 
  3.728302929370987*^9}, {3.753031232346037*^9, 3.753031235099009*^9}, {
  3.762000503168666*^9, 3.7620005161439342`*^9}, {3.7620027502357693`*^9, 
  3.7620027541227713`*^9}, {3.7620027953155193`*^9, 3.762002803530954*^9}, {
  3.76200283729204*^9, 3.7620028705629253`*^9}}],

Cell[BoxData["0"], "Output",
 CellChangeTimes->{
  3.7283022371237593`*^9, {3.7283023601831827`*^9, 3.7283023685066833`*^9}, 
   3.728302938465707*^9, 3.75303126652179*^9, {3.7620005117450647`*^9, 
   3.762000517465993*^9}, 3.762002768513507*^9, 3.762002815911455*^9, 
   3.762002888824294*^9}]
}, Open  ]],

Cell[CellGroupData[{

Cell[BoxData[
 RowBox[{"sol", "=", 
  RowBox[{
   RowBox[{"FullSimplify", "[", 
    RowBox[{"Solve", "[", 
     RowBox[{
      RowBox[{"{", 
       RowBox[{
        RowBox[{
         RowBox[{"D1", "[", 
          RowBox[{"{", 
           RowBox[{
            RowBox[{"{", "2", "}"}], ",", 
            RowBox[{"{", 
             RowBox[{"1", ",", "1", ",", "2", ",", "3"}], "}"}]}], "}"}], 
          "]"}], "\[Equal]", "rec1"}], ",", 
        RowBox[{
         RowBox[{"D1", "[", 
          RowBox[{"{", 
           RowBox[{
            RowBox[{"{", "3", "}"}], ",", 
            RowBox[{"{", 
             RowBox[{"1", ",", "1", ",", "2", ",", "3"}], "}"}]}], "}"}], 
          "]"}], "\[Equal]", "rec2"}], ",", 
        RowBox[{
         RowBox[{"D1", "[", 
          RowBox[{"{", 
           RowBox[{
            RowBox[{"{", 
             RowBox[{"1", ",", "2"}], "}"}], ",", 
            RowBox[{"{", 
             RowBox[{"1", ",", "2", ",", "3"}], "}"}]}], "}"}], "]"}], 
         "\[Equal]", "rec3"}], ",", 
        RowBox[{
         RowBox[{"D1", "[", 
          RowBox[{"{", 
           RowBox[{
            RowBox[{"{", 
             RowBox[{"1", ",", "3"}], "}"}], ",", 
            RowBox[{"{", 
             RowBox[{"1", ",", "2", ",", "3"}], "}"}]}], "}"}], "]"}], 
         "\[Equal]", "rec4"}], ",", 
        RowBox[{
         RowBox[{"D1", "[", 
          RowBox[{"{", 
           RowBox[{
            RowBox[{"{", 
             RowBox[{"2", ",", "3"}], "}"}], ",", 
            RowBox[{"{", 
             RowBox[{"1", ",", "1", ",", "2"}], "}"}]}], "}"}], "]"}], 
         "\[Equal]", "rec5"}], ",", 
        RowBox[{
         RowBox[{"D1", "[", 
          RowBox[{"{", 
           RowBox[{
            RowBox[{"{", 
             RowBox[{"2", ",", "3"}], "}"}], ",", 
            RowBox[{"{", 
             RowBox[{"1", ",", "1", ",", "3"}], "}"}]}], "}"}], "]"}], 
         "\[Equal]", "rec6"}]}], "}"}], ",", 
      RowBox[{"{", 
       RowBox[{
        RowBox[{"D1", "[", 
         RowBox[{"{", 
          RowBox[{
           RowBox[{"{", "2", "}"}], ",", 
           RowBox[{"{", 
            RowBox[{"1", ",", "1", ",", "2", ",", "3"}], "}"}]}], "}"}], 
         "]"}], ",", 
        RowBox[{"D1", "[", 
         RowBox[{"{", 
          RowBox[{
           RowBox[{"{", "3", "}"}], ",", 
           RowBox[{"{", 
            RowBox[{"1", ",", "1", ",", "2", ",", "3"}], "}"}]}], "}"}], 
         "]"}], ",", 
        RowBox[{"D1", "[", 
         RowBox[{"{", 
          RowBox[{
           RowBox[{"{", 
            RowBox[{"1", ",", "2"}], "}"}], ",", 
           RowBox[{"{", 
            RowBox[{"1", ",", "2", ",", "3"}], "}"}]}], "}"}], "]"}], ",", 
        RowBox[{"D1", "[", 
         RowBox[{"{", 
          RowBox[{
           RowBox[{"{", 
            RowBox[{"1", ",", "3"}], "}"}], ",", 
           RowBox[{"{", 
            RowBox[{"1", ",", "2", ",", "3"}], "}"}]}], "}"}], "]"}], ",", 
        RowBox[{"D1", "[", 
         RowBox[{"{", 
          RowBox[{
           RowBox[{"{", 
            RowBox[{"2", ",", "3"}], "}"}], ",", 
           RowBox[{"{", 
            RowBox[{"1", ",", "1", ",", "2"}], "}"}]}], "}"}], "]"}], ",", 
        RowBox[{"D1", "[", 
         RowBox[{"{", 
          RowBox[{
           RowBox[{"{", 
            RowBox[{"2", ",", "3"}], "}"}], ",", 
           RowBox[{"{", 
            RowBox[{"1", ",", "1", ",", "3"}], "}"}]}], "}"}], "]"}]}], 
       "}"}]}], "]"}], "]"}], "\[LeftDoubleBracket]", "1", 
   "\[RightDoubleBracket]"}]}]], "Input",
 CellChangeTimes->{{3.7283020863585863`*^9, 3.728302129711172*^9}, {
  3.728302394733116*^9, 3.7283024275856*^9}, {3.728302517607851*^9, 
  3.7283025186877604`*^9}, {3.728302976847835*^9, 3.7283030090119877`*^9}, {
  3.7620028849246902`*^9, 3.762002961220036*^9}}],

Cell[BoxData[
 RowBox[{"{", 
  RowBox[{
   RowBox[{
    RowBox[{"D1", "[", 
     RowBox[{"{", 
      RowBox[{
       RowBox[{"{", "2", "}"}], ",", 
       RowBox[{"{", 
        RowBox[{"1", ",", "1", ",", "2", ",", "3"}], "}"}]}], "}"}], "]"}], 
    "\[Rule]", "0"}], ",", 
   RowBox[{
    RowBox[{"D1", "[", 
     RowBox[{"{", 
      RowBox[{
       RowBox[{"{", "3", "}"}], ",", 
       RowBox[{"{", 
        RowBox[{"1", ",", "1", ",", "2", ",", "3"}], "}"}]}], "}"}], "]"}], 
    "\[Rule]", "0"}], ",", 
   RowBox[{
    RowBox[{"D1", "[", 
     RowBox[{"{", 
      RowBox[{
       RowBox[{"{", 
        RowBox[{"1", ",", "2"}], "}"}], ",", 
       RowBox[{"{", 
        RowBox[{"1", ",", "2", ",", "3"}], "}"}]}], "}"}], "]"}], "\[Rule]", 
    "0"}], ",", 
   RowBox[{
    RowBox[{"D1", "[", 
     RowBox[{"{", 
      RowBox[{
       RowBox[{"{", 
        RowBox[{"1", ",", "3"}], "}"}], ",", 
       RowBox[{"{", 
        RowBox[{"1", ",", "2", ",", "3"}], "}"}]}], "}"}], "]"}], "\[Rule]", 
    "0"}], ",", 
   RowBox[{
    RowBox[{"D1", "[", 
     RowBox[{"{", 
      RowBox[{
       RowBox[{"{", 
        RowBox[{"2", ",", "3"}], "}"}], ",", 
       RowBox[{"{", 
        RowBox[{"1", ",", "1", ",", "2"}], "}"}]}], "}"}], "]"}], "\[Rule]", 
    "0"}], ",", 
   RowBox[{
    RowBox[{"D1", "[", 
     RowBox[{"{", 
      RowBox[{
       RowBox[{"{", 
        RowBox[{"2", ",", "3"}], "}"}], ",", 
       RowBox[{"{", 
        RowBox[{"1", ",", "1", ",", "3"}], "}"}]}], "}"}], "]"}], "\[Rule]", 
    "0"}]}], "}"}]], "Output",
 CellChangeTimes->{{3.7283029961040277`*^9, 3.728303021916428*^9}, 
   3.7530313625806713`*^9, 3.762000521437149*^9, 3.762002963955626*^9}]
}, Open  ]],

Cell[CellGroupData[{

Cell[BoxData[
 RowBox[{"null1", "=", 
  RowBox[{"Join", "[", 
   RowBox[{"null1", ",", "sol"}], "]"}]}]], "Input",
 CellChangeTimes->{{3.7620029670176773`*^9, 3.762002975819906*^9}}],

Cell[BoxData[
 RowBox[{"{", 
  RowBox[{
   RowBox[{
    RowBox[{"D1", "[", 
     RowBox[{"{", 
      RowBox[{
       RowBox[{"{", "}"}], ",", 
       RowBox[{"{", 
        RowBox[{"1", ",", "1", ",", "2"}], "}"}]}], "}"}], "]"}], "\[Rule]", 
    "0"}], ",", 
   RowBox[{
    RowBox[{"D1", "[", 
     RowBox[{"{", 
      RowBox[{
       RowBox[{"{", "2", "}"}], ",", 
       RowBox[{"{", 
        RowBox[{"1", ",", "1"}], "}"}]}], "}"}], "]"}], "\[Rule]", "0"}], ",", 
   RowBox[{
    RowBox[{"D1", "[", 
     RowBox[{"{", 
      RowBox[{
       RowBox[{"{", "}"}], ",", 
       RowBox[{"{", 
        RowBox[{"1", ",", "1", ",", "3"}], "}"}]}], "}"}], "]"}], "\[Rule]", 
    "0"}], ",", 
   RowBox[{
    RowBox[{"D1", "[", 
     RowBox[{"{", 
      RowBox[{
       RowBox[{"{", "3", "}"}], ",", 
       RowBox[{"{", 
        RowBox[{"1", ",", "1"}], "}"}]}], "}"}], "]"}], "\[Rule]", "0"}], ",", 
   RowBox[{
    RowBox[{"D1", "[", 
     RowBox[{"{", 
      RowBox[{
       RowBox[{"{", "2", "}"}], ",", 
       RowBox[{"{", "2", "}"}]}], "}"}], "]"}], "\[Rule]", "0"}], ",", 
   RowBox[{
    RowBox[{"D1", "[", 
     RowBox[{"{", 
      RowBox[{
       RowBox[{"{", "3", "}"}], ",", 
       RowBox[{"{", "3", "}"}]}], "}"}], "]"}], "\[Rule]", "0"}], ",", 
   RowBox[{
    RowBox[{"D1", "[", 
     RowBox[{"{", 
      RowBox[{
       RowBox[{"{", "2", "}"}], ",", 
       RowBox[{"{", 
        RowBox[{"1", ",", "1", ",", "2"}], "}"}]}], "}"}], "]"}], "\[Rule]", 
    "0"}], ",", 
   RowBox[{
    RowBox[{"D1", "[", 
     RowBox[{"{", 
      RowBox[{
       RowBox[{"{", "3", "}"}], ",", 
       RowBox[{"{", 
        RowBox[{"1", ",", "1", ",", "3"}], "}"}]}], "}"}], "]"}], "\[Rule]", 
    "0"}], ",", 
   RowBox[{
    RowBox[{"D1", "[", 
     RowBox[{"{", 
      RowBox[{
       RowBox[{"{", "1", "}"}], ",", 
       RowBox[{"{", 
        RowBox[{"1", ",", "2"}], "}"}]}], "}"}], "]"}], "\[Rule]", "0"}], ",", 
   RowBox[{
    RowBox[{"D1", "[", 
     RowBox[{"{", 
      RowBox[{
       RowBox[{"{", "1", "}"}], ",", 
       RowBox[{"{", 
        RowBox[{"1", ",", "3"}], "}"}]}], "}"}], "]"}], "\[Rule]", "0"}], ",", 
   RowBox[{
    RowBox[{"D1", "[", 
     RowBox[{"{", 
      RowBox[{
       RowBox[{"{", "1", "}"}], ",", 
       RowBox[{"{", "1", "}"}]}], "}"}], "]"}], "\[Rule]", "0"}], ",", 
   RowBox[{
    RowBox[{"D1", "[", 
     RowBox[{"{", 
      RowBox[{
       RowBox[{"{", 
        RowBox[{"1", ",", "2"}], "}"}], ",", 
       RowBox[{"{", 
        RowBox[{"1", ",", "2"}], "}"}]}], "}"}], "]"}], "\[Rule]", "0"}], ",", 
   RowBox[{
    RowBox[{"D1", "[", 
     RowBox[{"{", 
      RowBox[{
       RowBox[{"{", 
        RowBox[{"1", ",", "3"}], "}"}], ",", 
       RowBox[{"{", 
        RowBox[{"1", ",", "3"}], "}"}]}], "}"}], "]"}], "\[Rule]", "0"}], ",", 
   RowBox[{
    RowBox[{"D1", "[", 
     RowBox[{"{", 
      RowBox[{
       RowBox[{"{", "2", "}"}], ",", 
       RowBox[{"{", 
        RowBox[{"1", ",", "1", ",", "2", ",", "3"}], "}"}]}], "}"}], "]"}], 
    "\[Rule]", "0"}], ",", 
   RowBox[{
    RowBox[{"D1", "[", 
     RowBox[{"{", 
      RowBox[{
       RowBox[{"{", "3", "}"}], ",", 
       RowBox[{"{", 
        RowBox[{"1", ",", "1", ",", "2", ",", "3"}], "}"}]}], "}"}], "]"}], 
    "\[Rule]", "0"}], ",", 
   RowBox[{
    RowBox[{"D1", "[", 
     RowBox[{"{", 
      RowBox[{
       RowBox[{"{", 
        RowBox[{"1", ",", "2"}], "}"}], ",", 
       RowBox[{"{", 
        RowBox[{"1", ",", "2", ",", "3"}], "}"}]}], "}"}], "]"}], "\[Rule]", 
    "0"}], ",", 
   RowBox[{
    RowBox[{"D1", "[", 
     RowBox[{"{", 
      RowBox[{
       RowBox[{"{", 
        RowBox[{"1", ",", "3"}], "}"}], ",", 
       RowBox[{"{", 
        RowBox[{"1", ",", "2", ",", "3"}], "}"}]}], "}"}], "]"}], "\[Rule]", 
    "0"}], ",", 
   RowBox[{
    RowBox[{"D1", "[", 
     RowBox[{"{", 
      RowBox[{
       RowBox[{"{", 
        RowBox[{"2", ",", "3"}], "}"}], ",", 
       RowBox[{"{", 
        RowBox[{"1", ",", "1", ",", "2"}], "}"}]}], "}"}], "]"}], "\[Rule]", 
    "0"}], ",", 
   RowBox[{
    RowBox[{"D1", "[", 
     RowBox[{"{", 
      RowBox[{
       RowBox[{"{", 
        RowBox[{"2", ",", "3"}], "}"}], ",", 
       RowBox[{"{", 
        RowBox[{"1", ",", "1", ",", "3"}], "}"}]}], "}"}], "]"}], "\[Rule]", 
    "0"}]}], "}"}]], "Output",
 CellChangeTimes->{3.76200297664988*^9}]
}, Open  ]]
}, Closed]],

Cell[BoxData[
 RowBox[{
  RowBox[{"sol13RM", "=", 
   RowBox[{"{", 
    RowBox[{
     RowBox[{
      RowBox[{"D1", "[", 
       RowBox[{"{", 
        RowBox[{
         RowBox[{"{", "}"}], ",", 
         RowBox[{"{", 
          RowBox[{"1", ",", "1", ",", "2", ",", "3"}], "}"}]}], "}"}], "]"}], 
      "\[Rule]", 
      RowBox[{"\[Psi]jk", " ", 
       RowBox[{"D0", "[", 
        RowBox[{"{", 
         RowBox[{
          RowBox[{"{", "}"}], ",", 
          RowBox[{"{", 
           RowBox[{"1", ",", "1"}], "}"}]}], "}"}], "]"}], " ", 
       RowBox[{"pq", "[", "2", "]"}], " ", 
       RowBox[{"pq", "[", "3", "]"}]}]}], ",", 
     RowBox[{
      RowBox[{"D1", "[", 
       RowBox[{"{", 
        RowBox[{
         RowBox[{"{", "2", "}"}], ",", 
         RowBox[{"{", 
          RowBox[{"1", ",", "1", ",", "3"}], "}"}]}], "}"}], "]"}], "\[Rule]",
       "0"}], ",", 
     RowBox[{
      RowBox[{"D1", "[", 
       RowBox[{"{", 
        RowBox[{
         RowBox[{"{", "3", "}"}], ",", 
         RowBox[{"{", 
          RowBox[{"1", ",", "1", ",", "2"}], "}"}]}], "}"}], "]"}], "\[Rule]",
       "0"}], ",", 
     RowBox[{
      RowBox[{"D1", "[", 
       RowBox[{"{", 
        RowBox[{
         RowBox[{"{", 
          RowBox[{"1", ",", "1"}], "}"}], ",", 
         RowBox[{"{", 
          RowBox[{"2", ",", "3"}], "}"}]}], "}"}], "]"}], "\[Rule]", 
      RowBox[{"\[Psi]jk", " ", 
       RowBox[{"D0", "[", 
        RowBox[{"{", 
         RowBox[{
          RowBox[{"{", "}"}], ",", 
          RowBox[{"{", 
           RowBox[{"1", ",", "1"}], "}"}]}], "}"}], "]"}], " ", 
       RowBox[{"pq", "[", "2", "]"}], " ", 
       RowBox[{"pq", "[", "3", "]"}]}]}], ",", 
     RowBox[{
      RowBox[{"D1", "[", 
       RowBox[{"{", 
        RowBox[{
         RowBox[{"{", "}"}], ",", 
         RowBox[{"{", 
          RowBox[{"2", ",", "3"}], "}"}]}], "}"}], "]"}], "\[Rule]", 
      RowBox[{"\[Psi]jk", " ", 
       RowBox[{"pq", "[", "2", "]"}], " ", 
       RowBox[{"pq", "[", "3", "]"}]}]}], ",", 
     RowBox[{
      RowBox[{"D1", "[", 
       RowBox[{"{", 
        RowBox[{
         RowBox[{"{", "2", "}"}], ",", 
         RowBox[{"{", "3", "}"}]}], "}"}], "]"}], "\[Rule]", "0"}], ",", 
     RowBox[{
      RowBox[{"D1", "[", 
       RowBox[{"{", 
        RowBox[{
         RowBox[{"{", 
          RowBox[{"1", ",", "2"}], "}"}], ",", 
         RowBox[{"{", 
          RowBox[{"1", ",", "3"}], "}"}]}], "}"}], "]"}], "\[Rule]", "0"}], 
     ",", 
     RowBox[{
      RowBox[{"D1", "[", 
       RowBox[{"{", 
        RowBox[{
         RowBox[{"{", "1", "}"}], ",", 
         RowBox[{"{", 
          RowBox[{"1", ",", "2", ",", "3"}], "}"}]}], "}"}], "]"}], "\[Rule]",
       "0"}]}], "}"}]}], ";"}]], "Input",
 InitializationCell->True,
 CellChangeTimes->{{3.72830306641276*^9, 3.728303091899908*^9}, {
   3.7283031517658997`*^9, 3.7283031561167603`*^9}, 3.728303388302993*^9, 
   3.75303138731385*^9, {3.753031424700347*^9, 3.753031465670508*^9}, {
   3.762000593250946*^9, 3.7620005975204363`*^9}}],

Cell[BoxData[
 RowBox[{
  RowBox[{"\[Psi]coeffsRM", "=", 
   RowBox[{"{", 
    RowBox[{
     RowBox[{"\[Psi]jk", "\[Rule]", 
      FractionBox[
       RowBox[{"(", 
        RowBox[{
         RowBox[{
          RowBox[{"-", "2"}], " ", 
          RowBox[{"(", 
           RowBox[{
            RowBox[{"-", "1"}], "+", "rjk"}], ")"}], " ", 
          RowBox[{"a", "[", 
           RowBox[{"{", 
            RowBox[{
             RowBox[{"{", "}"}], ",", 
             RowBox[{"{", 
              RowBox[{"2", ",", "3"}], "}"}]}], "}"}], "]"}]}], "+", 
         RowBox[{"2", " ", "rjk", " ", 
          RowBox[{"a", "[", 
           RowBox[{"{", 
            RowBox[{
             RowBox[{"{", "2", "}"}], ",", 
             RowBox[{"{", "3", "}"}]}], "}"}], "]"}]}]}], ")"}], 
       RowBox[{"2", " ", 
        RowBox[{"(", 
         RowBox[{"rjk", "-", 
          RowBox[{
           RowBox[{"(", 
            RowBox[{
             RowBox[{"-", "1"}], "+", "rjk"}], ")"}], " ", 
           RowBox[{"a", "[", 
            RowBox[{"{", 
             RowBox[{
              RowBox[{"{", "}"}], ",", 
              RowBox[{"{", "2", "}"}]}], "}"}], "]"}], " ", 
           RowBox[{"(", 
            RowBox[{
             RowBox[{"-", "1"}], "+", 
             RowBox[{"2", " ", 
              RowBox[{"p", "[", "2", "]"}]}]}], ")"}]}], "-", 
          RowBox[{
           RowBox[{"(", 
            RowBox[{
             RowBox[{"-", "1"}], "+", "rjk"}], ")"}], " ", 
           RowBox[{"a", "[", 
            RowBox[{"{", 
             RowBox[{
              RowBox[{"{", "}"}], ",", 
              RowBox[{"{", "3", "}"}]}], "}"}], "]"}], " ", 
           RowBox[{"(", 
            RowBox[{
             RowBox[{"-", "1"}], "+", 
             RowBox[{"2", " ", 
              RowBox[{"p", "[", "3", "]"}]}]}], ")"}]}], "+", 
          RowBox[{
           RowBox[{"(", 
            RowBox[{
             RowBox[{"-", "1"}], "+", "rjk"}], ")"}], " ", 
           RowBox[{"a", "[", 
            RowBox[{"{", 
             RowBox[{
              RowBox[{"{", "}"}], ",", 
              RowBox[{"{", 
               RowBox[{"2", ",", "3"}], "}"}]}], "}"}], "]"}], " ", 
           RowBox[{"(", 
            RowBox[{
             RowBox[{"-", "1"}], "+", 
             RowBox[{"2", " ", 
              RowBox[{"p", "[", "2", "]"}]}]}], ")"}], " ", 
           RowBox[{"(", 
            RowBox[{
             RowBox[{"-", "1"}], "+", 
             RowBox[{"2", " ", 
              RowBox[{"p", "[", "3", "]"}]}]}], ")"}]}]}], ")"}]}]]}], ",", 
     RowBox[{"\[Psi]jxk", "\[Rule]", "0"}]}], "}"}]}], ";"}]], "Input",
 InitializationCell->True,
 CellChangeTimes->{{3.7283023042608147`*^9, 3.7283023338769503`*^9}, {
  3.753019160759021*^9, 3.753019172350336*^9}, {3.7618450452562923`*^9, 
  3.76184509305199*^9}, {3.761902732150092*^9, 3.7619027349331083`*^9}}],

Cell[BoxData[
 RowBox[{
  RowBox[{"null1", "=", 
   RowBox[{"{", 
    RowBox[{
     RowBox[{
      RowBox[{"D1", "[", 
       RowBox[{"{", 
        RowBox[{
         RowBox[{"{", "}"}], ",", 
         RowBox[{"{", 
          RowBox[{"1", ",", "1", ",", "2"}], "}"}]}], "}"}], "]"}], "\[Rule]",
       "0"}], ",", 
     RowBox[{
      RowBox[{"D1", "[", 
       RowBox[{"{", 
        RowBox[{
         RowBox[{"{", "2", "}"}], ",", 
         RowBox[{"{", 
          RowBox[{"1", ",", "1"}], "}"}]}], "}"}], "]"}], "\[Rule]", "0"}], 
     ",", 
     RowBox[{
      RowBox[{"D1", "[", 
       RowBox[{"{", 
        RowBox[{
         RowBox[{"{", "}"}], ",", 
         RowBox[{"{", 
          RowBox[{"1", ",", "1", ",", "3"}], "}"}]}], "}"}], "]"}], "\[Rule]",
       "0"}], ",", 
     RowBox[{
      RowBox[{"D1", "[", 
       RowBox[{"{", 
        RowBox[{
         RowBox[{"{", "3", "}"}], ",", 
         RowBox[{"{", 
          RowBox[{"1", ",", "1"}], "}"}]}], "}"}], "]"}], "\[Rule]", "0"}], 
     ",", 
     RowBox[{
      RowBox[{"D1", "[", 
       RowBox[{"{", 
        RowBox[{
         RowBox[{"{", "2", "}"}], ",", 
         RowBox[{"{", "2", "}"}]}], "}"}], "]"}], "\[Rule]", "0"}], ",", 
     RowBox[{
      RowBox[{"D1", "[", 
       RowBox[{"{", 
        RowBox[{
         RowBox[{"{", "3", "}"}], ",", 
         RowBox[{"{", "3", "}"}]}], "}"}], "]"}], "\[Rule]", "0"}], ",", 
     RowBox[{
      RowBox[{"D1", "[", 
       RowBox[{"{", 
        RowBox[{
         RowBox[{"{", "2", "}"}], ",", 
         RowBox[{"{", 
          RowBox[{"1", ",", "1", ",", "2"}], "}"}]}], "}"}], "]"}], "\[Rule]",
       "0"}], ",", 
     RowBox[{
      RowBox[{"D1", "[", 
       RowBox[{"{", 
        RowBox[{
         RowBox[{"{", "3", "}"}], ",", 
         RowBox[{"{", 
          RowBox[{"1", ",", "1", ",", "3"}], "}"}]}], "}"}], "]"}], "\[Rule]",
       "0"}], ",", 
     RowBox[{
      RowBox[{"D1", "[", 
       RowBox[{"{", 
        RowBox[{
         RowBox[{"{", "1", "}"}], ",", 
         RowBox[{"{", 
          RowBox[{"1", ",", "2"}], "}"}]}], "}"}], "]"}], "\[Rule]", "0"}], 
     ",", 
     RowBox[{
      RowBox[{"D1", "[", 
       RowBox[{"{", 
        RowBox[{
         RowBox[{"{", "1", "}"}], ",", 
         RowBox[{"{", 
          RowBox[{"1", ",", "3"}], "}"}]}], "}"}], "]"}], "\[Rule]", "0"}], 
     ",", 
     RowBox[{
      RowBox[{"D1", "[", 
       RowBox[{"{", 
        RowBox[{
         RowBox[{"{", "1", "}"}], ",", 
         RowBox[{"{", "1", "}"}]}], "}"}], "]"}], "\[Rule]", "0"}], ",", 
     RowBox[{
      RowBox[{"D1", "[", 
       RowBox[{"{", 
        RowBox[{
         RowBox[{"{", 
          RowBox[{"1", ",", "2"}], "}"}], ",", 
         RowBox[{"{", 
          RowBox[{"1", ",", "2"}], "}"}]}], "}"}], "]"}], "\[Rule]", "0"}], 
     ",", 
     RowBox[{
      RowBox[{"D1", "[", 
       RowBox[{"{", 
        RowBox[{
         RowBox[{"{", 
          RowBox[{"1", ",", "3"}], "}"}], ",", 
         RowBox[{"{", 
          RowBox[{"1", ",", "3"}], "}"}]}], "}"}], "]"}], "\[Rule]", "0"}], 
     ",", 
     RowBox[{
      RowBox[{"D1", "[", 
       RowBox[{"{", 
        RowBox[{
         RowBox[{"{", "2", "}"}], ",", 
         RowBox[{"{", 
          RowBox[{"1", ",", "1", ",", "2", ",", "3"}], "}"}]}], "}"}], "]"}], 
      "\[Rule]", "0"}], ",", 
     RowBox[{
      RowBox[{"D1", "[", 
       RowBox[{"{", 
        RowBox[{
         RowBox[{"{", "3", "}"}], ",", 
         RowBox[{"{", 
          RowBox[{"1", ",", "1", ",", "2", ",", "3"}], "}"}]}], "}"}], "]"}], 
      "\[Rule]", "0"}], ",", 
     RowBox[{
      RowBox[{"D1", "[", 
       RowBox[{"{", 
        RowBox[{
         RowBox[{"{", 
          RowBox[{"1", ",", "2"}], "}"}], ",", 
         RowBox[{"{", 
          RowBox[{"1", ",", "2", ",", "3"}], "}"}]}], "}"}], "]"}], "\[Rule]",
       "0"}], ",", 
     RowBox[{
      RowBox[{"D1", "[", 
       RowBox[{"{", 
        RowBox[{
         RowBox[{"{", 
          RowBox[{"1", ",", "3"}], "}"}], ",", 
         RowBox[{"{", 
          RowBox[{"1", ",", "2", ",", "3"}], "}"}]}], "}"}], "]"}], "\[Rule]",
       "0"}], ",", 
     RowBox[{
      RowBox[{"D1", "[", 
       RowBox[{"{", 
        RowBox[{
         RowBox[{"{", 
          RowBox[{"2", ",", "3"}], "}"}], ",", 
         RowBox[{"{", 
          RowBox[{"1", ",", "1", ",", "2"}], "}"}]}], "}"}], "]"}], "\[Rule]",
       "0"}], ",", 
     RowBox[{
      RowBox[{"D1", "[", 
       RowBox[{"{", 
        RowBox[{
         RowBox[{"{", 
          RowBox[{"2", ",", "3"}], "}"}], ",", 
         RowBox[{"{", 
          RowBox[{"1", ",", "1", ",", "3"}], "}"}]}], "}"}], "]"}], "\[Rule]",
       "0"}]}], "}"}]}], ";"}]], "Input",
 InitializationCell->True,
 CellChangeTimes->{{3.7530743596757107`*^9, 3.7530743613123713`*^9}, 
   3.762001181907526*^9, 3.762002985334372*^9}]
}, Closed]],

Cell[CellGroupData[{

Cell[TextData[{
 "Associations generated by selection on loci ",
 StyleBox["j",
  FontSlant->"Italic"],
 " and ",
 StyleBox["k",
  FontSlant->"Italic"],
 " and modifier effect (outcrossing population)"
}], "Subsection",
 CellChangeTimes->{{3.727806585803021*^9, 3.72780659026051*^9}, {
  3.727955924737409*^9, 3.727955944834691*^9}, {3.728029696172001*^9, 
  3.728029728701182*^9}, {3.7280299123078747`*^9, 3.728029913868939*^9}, {
  3.7645862652273407`*^9, 3.76458627463085*^9}}],

Cell[CellGroupData[{

Cell[TextData[{
 Cell[BoxData[
  FormBox[
   SubscriptBox[
    OverscriptBox["D", "~"], 
    StyleBox[
     RowBox[{"ijk", ",", "j"}],
     FontSlant->"Italic"]], TraditionalForm]]],
 " , ",
 Cell[BoxData[
  FormBox[
   SubscriptBox[
    OverscriptBox["D", "~"], 
    RowBox[{
     StyleBox["ij",
      FontSlant->"Italic"], ",", " ", 
     StyleBox[
      RowBox[{"j", 
       StyleBox["k",
        FontSlant->"Italic"]}]]}]], TraditionalForm]]]
}], "Text",
 CellChangeTimes->{
  3.7278077922973413`*^9, {3.7278078988893843`*^9, 3.72780796799376*^9}, {
   3.727956005567876*^9, 3.727956039858554*^9}, {3.72795611983076*^9, 
   3.727956152203507*^9}, {3.728029791101989*^9, 3.728029848118819*^9}, {
   3.7284700526309958`*^9, 3.72847007789581*^9}, {3.7620037619512033`*^9, 
   3.762003773788083*^9}}],

Cell[CellGroupData[{

Cell[BoxData[
 RowBox[{"rec1", "=", 
  RowBox[{
   RowBox[{
    RowBox[{
     RowBox[{
      RowBox[{
       RowBox[{
        RowBox[{
         RowBox[{
          RowBox[{"recModSel", "[", 
           RowBox[{
            RowBox[{"{", 
             RowBox[{
              RowBox[{"{", 
               RowBox[{"1", ",", "2", ",", "3"}], "}"}], ",", 
              RowBox[{"{", "2", "}"}]}], "}"}], ",", "1"}], "]"}], "/.", 
          "r3"}], "/.", "sol03"}], "/.", "sol0m3"}], "/.", "sol13RM"}], "/.", 
      "IDcoeffs3RM"}], "/.", "null1"}], "/.", 
    RowBox[{"\[Sigma]", "\[Rule]", "0"}]}], "//", "FullSimplify"}]}]], "Input",
 CellChangeTimes->{{3.728280765942617*^9, 3.728280788118579*^9}, {
  3.728280899807876*^9, 3.728280900803977*^9}, {3.728281066372322*^9, 
  3.7282810671489153`*^9}, {3.7282842460771923`*^9, 3.728284248565884*^9}, {
  3.728285803475779*^9, 3.7282858058067636`*^9}, {3.728303374383292*^9, 
  3.7283034142122593`*^9}, {3.753031635959289*^9, 3.753031640998035*^9}, {
  3.753031770103692*^9, 3.753031770719672*^9}, {3.762002466883408*^9, 
  3.762002480874359*^9}, {3.762002522483569*^9, 3.7620025367782784`*^9}, {
  3.762002603299655*^9, 3.762002604546529*^9}, {3.76200339929202*^9, 
  3.762003422027958*^9}, {3.7620034927650423`*^9, 3.762003494819734*^9}}],

Cell[BoxData[
 RowBox[{
  RowBox[{"-", 
   FractionBox["1", "2"]}], " ", 
  RowBox[{"D0", "[", 
   RowBox[{"{", 
    RowBox[{
     RowBox[{"{", "}"}], ",", 
     RowBox[{"{", 
      RowBox[{"1", ",", "1"}], "}"}]}], "}"}], "]"}], " ", 
  RowBox[{"(", 
   RowBox[{
    RowBox[{"-", "1"}], "+", 
    RowBox[{"2", " ", 
     RowBox[{"p", "[", "2", "]"}]}]}], ")"}], " ", 
  RowBox[{"(", 
   RowBox[{"\[Psi]jk", "-", 
    RowBox[{"rjk", " ", "\[Psi]jk"}], "+", 
    RowBox[{"a", "[", 
     RowBox[{"{", 
      RowBox[{
       RowBox[{"{", "}"}], ",", 
       RowBox[{"{", 
        RowBox[{"2", ",", "3"}], "}"}]}], "}"}], "]"}], "-", 
    RowBox[{"rjk", " ", 
     RowBox[{"a", "[", 
      RowBox[{"{", 
       RowBox[{
        RowBox[{"{", "}"}], ",", 
        RowBox[{"{", 
         RowBox[{"2", ",", "3"}], "}"}]}], "}"}], "]"}]}], "+", 
    RowBox[{"\[Psi]jk", " ", 
     RowBox[{"a", "[", 
      RowBox[{"{", 
       RowBox[{
        RowBox[{"{", "}"}], ",", 
        RowBox[{"{", 
         RowBox[{"2", ",", "3"}], "}"}]}], "}"}], "]"}]}], "-", 
    RowBox[{"rjk", " ", "\[Psi]jk", " ", 
     RowBox[{"a", "[", 
      RowBox[{"{", 
       RowBox[{
        RowBox[{"{", "}"}], ",", 
        RowBox[{"{", 
         RowBox[{"2", ",", "3"}], "}"}]}], "}"}], "]"}]}], "+", 
    RowBox[{"rjk", " ", 
     RowBox[{"a", "[", 
      RowBox[{"{", 
       RowBox[{
        RowBox[{"{", "2", "}"}], ",", 
        RowBox[{"{", "3", "}"}]}], "}"}], "]"}]}], "-", 
    RowBox[{"2", " ", "\[Psi]jk", " ", 
     RowBox[{"a", "[", 
      RowBox[{"{", 
       RowBox[{
        RowBox[{"{", "}"}], ",", 
        RowBox[{"{", 
         RowBox[{"2", ",", "3"}], "}"}]}], "}"}], "]"}], " ", 
     RowBox[{"p", "[", "2", "]"}]}], "+", 
    RowBox[{"2", " ", "rjk", " ", "\[Psi]jk", " ", 
     RowBox[{"a", "[", 
      RowBox[{"{", 
       RowBox[{
        RowBox[{"{", "}"}], ",", 
        RowBox[{"{", 
         RowBox[{"2", ",", "3"}], "}"}]}], "}"}], "]"}], " ", 
     RowBox[{"p", "[", "2", "]"}]}], "+", 
    RowBox[{
     RowBox[{"(", 
      RowBox[{
       RowBox[{"-", "1"}], "+", "rjk"}], ")"}], " ", "\[Psi]jk", " ", 
     RowBox[{"a", "[", 
      RowBox[{"{", 
       RowBox[{
        RowBox[{"{", "}"}], ",", 
        RowBox[{"{", "2", "}"}]}], "}"}], "]"}], " ", 
     RowBox[{"(", 
      RowBox[{
       RowBox[{"-", "1"}], "+", 
       RowBox[{"2", " ", 
        RowBox[{"p", "[", "2", "]"}]}]}], ")"}]}], "-", 
    RowBox[{"2", " ", 
     RowBox[{"(", 
      RowBox[{
       RowBox[{"-", "1"}], "+", "rjk"}], ")"}], " ", "\[Psi]jk", " ", 
     RowBox[{"a", "[", 
      RowBox[{"{", 
       RowBox[{
        RowBox[{"{", "}"}], ",", 
        RowBox[{"{", 
         RowBox[{"2", ",", "3"}], "}"}]}], "}"}], "]"}], " ", 
     RowBox[{"(", 
      RowBox[{
       RowBox[{"-", "1"}], "+", 
       RowBox[{"2", " ", 
        RowBox[{"p", "[", "2", "]"}]}]}], ")"}], " ", 
     RowBox[{"p", "[", "3", "]"}]}], "+", 
    RowBox[{
     RowBox[{"(", 
      RowBox[{
       RowBox[{"-", "1"}], "+", "rjk"}], ")"}], " ", "\[Psi]jk", " ", 
     RowBox[{"a", "[", 
      RowBox[{"{", 
       RowBox[{
        RowBox[{"{", "}"}], ",", 
        RowBox[{"{", "3", "}"}]}], "}"}], "]"}], " ", 
     RowBox[{"(", 
      RowBox[{
       RowBox[{"-", "1"}], "+", 
       RowBox[{"2", " ", 
        RowBox[{"p", "[", "3", "]"}]}]}], ")"}]}]}], ")"}], " ", 
  RowBox[{"pq", "[", "2", "]"}], " ", 
  RowBox[{"pq", "[", "3", "]"}]}]], "Output",
 CellChangeTimes->{
  3.7282807922116737`*^9, 3.728280901518523*^9, 3.72828106823834*^9, 
   3.728284250160486*^9, 3.728285807390852*^9, 3.72830126259112*^9, 
   3.728301771016726*^9, {3.72830339401234*^9, 3.728303414815295*^9}, 
   3.753031715753212*^9, {3.75303175876812*^9, 3.753031774755781*^9}, 
   3.762002580959878*^9, 3.762002642192265*^9, 3.762003026954728*^9, 
   3.762003461050603*^9, 3.762003530231941*^9, 3.7620857905785513`*^9}]
}, Open  ]],

Cell[CellGroupData[{

Cell[BoxData[
 RowBox[{"rec2", "=", 
  RowBox[{
   RowBox[{
    RowBox[{
     RowBox[{
      RowBox[{
       RowBox[{
        RowBox[{
         RowBox[{
          RowBox[{"recModSel", "[", 
           RowBox[{
            RowBox[{"{", 
             RowBox[{
              RowBox[{"{", "2", "}"}], ",", 
              RowBox[{"{", 
               RowBox[{"1", ",", "2", ",", "3"}], "}"}]}], "}"}], ",", "1"}], 
           "]"}], "/.", "r3"}], "/.", "sol03"}], "/.", "sol0m3"}], "/.", 
       "sol13RM"}], "/.", "IDcoeffs3RM"}], "/.", "null1"}], "/.", 
    RowBox[{"\[Sigma]", "\[Rule]", "0"}]}], "//", "FullSimplify"}]}]], "Input",
 CellChangeTimes->{{3.728280765942617*^9, 3.728280788118579*^9}, {
  3.728280899807876*^9, 3.728280900803977*^9}, {3.728281066372322*^9, 
  3.7282810671489153`*^9}, {3.7282842460771923`*^9, 3.728284248565884*^9}, {
  3.728285803475779*^9, 3.7282858058067636`*^9}, {3.728303374383292*^9, 
  3.7283034142122593`*^9}, {3.753031635959289*^9, 3.753031640998035*^9}, {
  3.753031770103692*^9, 3.753031770719672*^9}, {3.762002466883408*^9, 
  3.762002480874359*^9}, {3.762002522483569*^9, 3.7620025367782784`*^9}, {
  3.762002603299655*^9, 3.762002604546529*^9}, {3.762003163068542*^9, 
  3.762003169660348*^9}, {3.762003470430468*^9, 3.7620035009640207`*^9}}],

Cell[BoxData[
 RowBox[{
  RowBox[{"-", 
   FractionBox["1", "2"]}], " ", 
  RowBox[{"D0", "[", 
   RowBox[{"{", 
    RowBox[{
     RowBox[{"{", "}"}], ",", 
     RowBox[{"{", 
      RowBox[{"1", ",", "1"}], "}"}]}], "}"}], "]"}], " ", 
  RowBox[{"(", 
   RowBox[{
    RowBox[{"-", "1"}], "+", 
    RowBox[{"2", " ", 
     RowBox[{"p", "[", "2", "]"}]}]}], ")"}], " ", 
  RowBox[{"(", 
   RowBox[{"\[Psi]jk", "-", 
    RowBox[{"rjk", " ", "\[Psi]jk"}], "+", 
    RowBox[{"a", "[", 
     RowBox[{"{", 
      RowBox[{
       RowBox[{"{", "}"}], ",", 
       RowBox[{"{", 
        RowBox[{"2", ",", "3"}], "}"}]}], "}"}], "]"}], "-", 
    RowBox[{"rjk", " ", 
     RowBox[{"a", "[", 
      RowBox[{"{", 
       RowBox[{
        RowBox[{"{", "}"}], ",", 
        RowBox[{"{", 
         RowBox[{"2", ",", "3"}], "}"}]}], "}"}], "]"}]}], "+", 
    RowBox[{"\[Psi]jk", " ", 
     RowBox[{"a", "[", 
      RowBox[{"{", 
       RowBox[{
        RowBox[{"{", "}"}], ",", 
        RowBox[{"{", 
         RowBox[{"2", ",", "3"}], "}"}]}], "}"}], "]"}]}], "-", 
    RowBox[{"rjk", " ", "\[Psi]jk", " ", 
     RowBox[{"a", "[", 
      RowBox[{"{", 
       RowBox[{
        RowBox[{"{", "}"}], ",", 
        RowBox[{"{", 
         RowBox[{"2", ",", "3"}], "}"}]}], "}"}], "]"}]}], "+", 
    RowBox[{"rjk", " ", 
     RowBox[{"a", "[", 
      RowBox[{"{", 
       RowBox[{
        RowBox[{"{", "2", "}"}], ",", 
        RowBox[{"{", "3", "}"}]}], "}"}], "]"}]}], "-", 
    RowBox[{"2", " ", "\[Psi]jk", " ", 
     RowBox[{"a", "[", 
      RowBox[{"{", 
       RowBox[{
        RowBox[{"{", "}"}], ",", 
        RowBox[{"{", 
         RowBox[{"2", ",", "3"}], "}"}]}], "}"}], "]"}], " ", 
     RowBox[{"p", "[", "2", "]"}]}], "+", 
    RowBox[{"2", " ", "rjk", " ", "\[Psi]jk", " ", 
     RowBox[{"a", "[", 
      RowBox[{"{", 
       RowBox[{
        RowBox[{"{", "}"}], ",", 
        RowBox[{"{", 
         RowBox[{"2", ",", "3"}], "}"}]}], "}"}], "]"}], " ", 
     RowBox[{"p", "[", "2", "]"}]}], "+", 
    RowBox[{
     RowBox[{"(", 
      RowBox[{
       RowBox[{"-", "1"}], "+", "rjk"}], ")"}], " ", "\[Psi]jk", " ", 
     RowBox[{"a", "[", 
      RowBox[{"{", 
       RowBox[{
        RowBox[{"{", "}"}], ",", 
        RowBox[{"{", "2", "}"}]}], "}"}], "]"}], " ", 
     RowBox[{"(", 
      RowBox[{
       RowBox[{"-", "1"}], "+", 
       RowBox[{"2", " ", 
        RowBox[{"p", "[", "2", "]"}]}]}], ")"}]}], "-", 
    RowBox[{"2", " ", 
     RowBox[{"(", 
      RowBox[{
       RowBox[{"-", "1"}], "+", "rjk"}], ")"}], " ", "\[Psi]jk", " ", 
     RowBox[{"a", "[", 
      RowBox[{"{", 
       RowBox[{
        RowBox[{"{", "}"}], ",", 
        RowBox[{"{", 
         RowBox[{"2", ",", "3"}], "}"}]}], "}"}], "]"}], " ", 
     RowBox[{"(", 
      RowBox[{
       RowBox[{"-", "1"}], "+", 
       RowBox[{"2", " ", 
        RowBox[{"p", "[", "2", "]"}]}]}], ")"}], " ", 
     RowBox[{"p", "[", "3", "]"}]}], "+", 
    RowBox[{
     RowBox[{"(", 
      RowBox[{
       RowBox[{"-", "1"}], "+", "rjk"}], ")"}], " ", "\[Psi]jk", " ", 
     RowBox[{"a", "[", 
      RowBox[{"{", 
       RowBox[{
        RowBox[{"{", "}"}], ",", 
        RowBox[{"{", "3", "}"}]}], "}"}], "]"}], " ", 
     RowBox[{"(", 
      RowBox[{
       RowBox[{"-", "1"}], "+", 
       RowBox[{"2", " ", 
        RowBox[{"p", "[", "3", "]"}]}]}], ")"}]}]}], ")"}], " ", 
  RowBox[{"pq", "[", "2", "]"}], " ", 
  RowBox[{"pq", "[", "3", "]"}]}]], "Output",
 CellChangeTimes->{
  3.7282807922116737`*^9, 3.728280901518523*^9, 3.72828106823834*^9, 
   3.728284250160486*^9, 3.728285807390852*^9, 3.72830126259112*^9, 
   3.728301771016726*^9, {3.72830339401234*^9, 3.728303414815295*^9}, 
   3.753031715753212*^9, {3.75303175876812*^9, 3.753031774755781*^9}, 
   3.762002580959878*^9, 3.762002642192265*^9, 3.762003026954728*^9, 
   3.762003200329418*^9, 3.762003554480102*^9}]
}, Open  ]],

Cell[CellGroupData[{

Cell[BoxData[
 RowBox[{"rec3", "=", 
  RowBox[{
   RowBox[{
    RowBox[{
     RowBox[{
      RowBox[{
       RowBox[{
        RowBox[{
         RowBox[{
          RowBox[{"recModSel", "[", 
           RowBox[{
            RowBox[{"{", 
             RowBox[{
              RowBox[{"{", 
               RowBox[{"1", ",", "2"}], "}"}], ",", 
              RowBox[{"{", 
               RowBox[{"2", ",", "3"}], "}"}]}], "}"}], ",", "1"}], "]"}], "/.",
           "r3"}], "/.", "sol03"}], "/.", "sol0m3"}], "/.", "sol13RM"}], "/.",
       "IDcoeffs3RM"}], "/.", "null1"}], "/.", 
    RowBox[{"\[Sigma]", "\[Rule]", "0"}]}], "//", "FullSimplify"}]}]], "Input",
 CellChangeTimes->{{3.728280765942617*^9, 3.728280788118579*^9}, {
   3.728280899807876*^9, 3.728280900803977*^9}, {3.728281066372322*^9, 
   3.7282810671489153`*^9}, {3.7282842460771923`*^9, 3.728284248565884*^9}, {
   3.728285803475779*^9, 3.7282858058067636`*^9}, {3.728303374383292*^9, 
   3.7283034142122593`*^9}, {3.753031635959289*^9, 3.753031640998035*^9}, {
   3.753031770103692*^9, 3.753031770719672*^9}, {3.762002466883408*^9, 
   3.762002480874359*^9}, {3.762002522483569*^9, 3.7620025367782784`*^9}, {
   3.762002603299655*^9, 3.762002604546529*^9}, {3.762003093332477*^9, 
   3.762003101131339*^9}, 3.7620031769317923`*^9}],

Cell[BoxData[
 RowBox[{
  RowBox[{"-", 
   FractionBox["1", "2"]}], " ", 
  RowBox[{"D0", "[", 
   RowBox[{"{", 
    RowBox[{
     RowBox[{"{", "}"}], ",", 
     RowBox[{"{", 
      RowBox[{"1", ",", "1"}], "}"}]}], "}"}], "]"}], " ", 
  RowBox[{"(", 
   RowBox[{
    RowBox[{"-", "1"}], "+", 
    RowBox[{"2", " ", 
     RowBox[{"p", "[", "2", "]"}]}]}], ")"}], " ", 
  RowBox[{"(", 
   RowBox[{"\[Psi]jk", "-", 
    RowBox[{"rjk", " ", "\[Psi]jk"}], "+", 
    RowBox[{"a", "[", 
     RowBox[{"{", 
      RowBox[{
       RowBox[{"{", "}"}], ",", 
       RowBox[{"{", 
        RowBox[{"2", ",", "3"}], "}"}]}], "}"}], "]"}], "-", 
    RowBox[{"rjk", " ", 
     RowBox[{"a", "[", 
      RowBox[{"{", 
       RowBox[{
        RowBox[{"{", "}"}], ",", 
        RowBox[{"{", 
         RowBox[{"2", ",", "3"}], "}"}]}], "}"}], "]"}]}], "+", 
    RowBox[{"\[Psi]jk", " ", 
     RowBox[{"a", "[", 
      RowBox[{"{", 
       RowBox[{
        RowBox[{"{", "}"}], ",", 
        RowBox[{"{", 
         RowBox[{"2", ",", "3"}], "}"}]}], "}"}], "]"}]}], "-", 
    RowBox[{"rjk", " ", "\[Psi]jk", " ", 
     RowBox[{"a", "[", 
      RowBox[{"{", 
       RowBox[{
        RowBox[{"{", "}"}], ",", 
        RowBox[{"{", 
         RowBox[{"2", ",", "3"}], "}"}]}], "}"}], "]"}]}], "+", 
    RowBox[{"rjk", " ", 
     RowBox[{"a", "[", 
      RowBox[{"{", 
       RowBox[{
        RowBox[{"{", "2", "}"}], ",", 
        RowBox[{"{", "3", "}"}]}], "}"}], "]"}]}], "-", 
    RowBox[{"2", " ", "\[Psi]jk", " ", 
     RowBox[{"a", "[", 
      RowBox[{"{", 
       RowBox[{
        RowBox[{"{", "}"}], ",", 
        RowBox[{"{", 
         RowBox[{"2", ",", "3"}], "}"}]}], "}"}], "]"}], " ", 
     RowBox[{"p", "[", "2", "]"}]}], "+", 
    RowBox[{"2", " ", "rjk", " ", "\[Psi]jk", " ", 
     RowBox[{"a", "[", 
      RowBox[{"{", 
       RowBox[{
        RowBox[{"{", "}"}], ",", 
        RowBox[{"{", 
         RowBox[{"2", ",", "3"}], "}"}]}], "}"}], "]"}], " ", 
     RowBox[{"p", "[", "2", "]"}]}], "+", 
    RowBox[{
     RowBox[{"(", 
      RowBox[{
       RowBox[{"-", "1"}], "+", "rjk"}], ")"}], " ", "\[Psi]jk", " ", 
     RowBox[{"a", "[", 
      RowBox[{"{", 
       RowBox[{
        RowBox[{"{", "}"}], ",", 
        RowBox[{"{", "2", "}"}]}], "}"}], "]"}], " ", 
     RowBox[{"(", 
      RowBox[{
       RowBox[{"-", "1"}], "+", 
       RowBox[{"2", " ", 
        RowBox[{"p", "[", "2", "]"}]}]}], ")"}]}], "-", 
    RowBox[{"2", " ", 
     RowBox[{"(", 
      RowBox[{
       RowBox[{"-", "1"}], "+", "rjk"}], ")"}], " ", "\[Psi]jk", " ", 
     RowBox[{"a", "[", 
      RowBox[{"{", 
       RowBox[{
        RowBox[{"{", "}"}], ",", 
        RowBox[{"{", 
         RowBox[{"2", ",", "3"}], "}"}]}], "}"}], "]"}], " ", 
     RowBox[{"(", 
      RowBox[{
       RowBox[{"-", "1"}], "+", 
       RowBox[{"2", " ", 
        RowBox[{"p", "[", "2", "]"}]}]}], ")"}], " ", 
     RowBox[{"p", "[", "3", "]"}]}], "+", 
    RowBox[{
     RowBox[{"(", 
      RowBox[{
       RowBox[{"-", "1"}], "+", "rjk"}], ")"}], " ", "\[Psi]jk", " ", 
     RowBox[{"a", "[", 
      RowBox[{"{", 
       RowBox[{
        RowBox[{"{", "}"}], ",", 
        RowBox[{"{", "3", "}"}]}], "}"}], "]"}], " ", 
     RowBox[{"(", 
      RowBox[{
       RowBox[{"-", "1"}], "+", 
       RowBox[{"2", " ", 
        RowBox[{"p", "[", "3", "]"}]}]}], ")"}]}]}], ")"}], " ", 
  RowBox[{"pq", "[", "2", "]"}], " ", 
  RowBox[{"pq", "[", "3", "]"}]}]], "Output",
 CellChangeTimes->{
  3.7282807922116737`*^9, 3.728280901518523*^9, 3.72828106823834*^9, 
   3.728284250160486*^9, 3.728285807390852*^9, 3.72830126259112*^9, 
   3.728301771016726*^9, {3.72830339401234*^9, 3.728303414815295*^9}, 
   3.753031715753212*^9, {3.75303175876812*^9, 3.753031774755781*^9}, 
   3.762002580959878*^9, 3.762002642192265*^9, 3.762003026954728*^9, 
   3.7620031471091537`*^9, 3.762003239486925*^9}]
}, Open  ]],

Cell[CellGroupData[{

Cell[BoxData[
 RowBox[{"rec4", "=", 
  RowBox[{
   RowBox[{
    RowBox[{
     RowBox[{
      RowBox[{
       RowBox[{
        RowBox[{
         RowBox[{
          RowBox[{"recModSel", "[", 
           RowBox[{
            RowBox[{"{", 
             RowBox[{
              RowBox[{"{", 
               RowBox[{"2", ",", "3"}], "}"}], ",", 
              RowBox[{"{", 
               RowBox[{"1", ",", "2"}], "}"}]}], "}"}], ",", "1"}], "]"}], "/.",
           "r3"}], "/.", "sol03"}], "/.", "sol0m3"}], "/.", "sol13RM"}], "/.",
       "IDcoeffs3RM"}], "/.", "null1"}], "/.", 
    RowBox[{"\[Sigma]", "\[Rule]", "0"}]}], "//", "FullSimplify"}]}]], "Input",
 CellChangeTimes->{{3.728280765942617*^9, 3.728280788118579*^9}, {
   3.728280899807876*^9, 3.728280900803977*^9}, {3.728281066372322*^9, 
   3.7282810671489153`*^9}, {3.7282842460771923`*^9, 3.728284248565884*^9}, {
   3.728285803475779*^9, 3.7282858058067636`*^9}, {3.728303374383292*^9, 
   3.7283034142122593`*^9}, {3.753031635959289*^9, 3.753031640998035*^9}, {
   3.753031770103692*^9, 3.753031770719672*^9}, {3.762002466883408*^9, 
   3.762002480874359*^9}, {3.762002522483569*^9, 3.7620025367782784`*^9}, {
   3.762002603299655*^9, 3.762002604546529*^9}, {3.762003093332477*^9, 
   3.762003101131339*^9}, {3.7620031769317923`*^9, 3.762003193052002*^9}, 
   3.762003276396764*^9}],

Cell[BoxData[
 RowBox[{
  RowBox[{"-", 
   FractionBox["1", "2"]}], " ", 
  RowBox[{"D0", "[", 
   RowBox[{"{", 
    RowBox[{
     RowBox[{"{", "}"}], ",", 
     RowBox[{"{", 
      RowBox[{"1", ",", "1"}], "}"}]}], "}"}], "]"}], " ", 
  RowBox[{"(", 
   RowBox[{
    RowBox[{"-", "1"}], "+", 
    RowBox[{"2", " ", 
     RowBox[{"p", "[", "2", "]"}]}]}], ")"}], " ", 
  RowBox[{"(", 
   RowBox[{"\[Psi]jk", "-", 
    RowBox[{"rjk", " ", "\[Psi]jk"}], "+", 
    RowBox[{"a", "[", 
     RowBox[{"{", 
      RowBox[{
       RowBox[{"{", "}"}], ",", 
       RowBox[{"{", 
        RowBox[{"2", ",", "3"}], "}"}]}], "}"}], "]"}], "-", 
    RowBox[{"rjk", " ", 
     RowBox[{"a", "[", 
      RowBox[{"{", 
       RowBox[{
        RowBox[{"{", "}"}], ",", 
        RowBox[{"{", 
         RowBox[{"2", ",", "3"}], "}"}]}], "}"}], "]"}]}], "+", 
    RowBox[{"\[Psi]jk", " ", 
     RowBox[{"a", "[", 
      RowBox[{"{", 
       RowBox[{
        RowBox[{"{", "}"}], ",", 
        RowBox[{"{", 
         RowBox[{"2", ",", "3"}], "}"}]}], "}"}], "]"}]}], "-", 
    RowBox[{"rjk", " ", "\[Psi]jk", " ", 
     RowBox[{"a", "[", 
      RowBox[{"{", 
       RowBox[{
        RowBox[{"{", "}"}], ",", 
        RowBox[{"{", 
         RowBox[{"2", ",", "3"}], "}"}]}], "}"}], "]"}]}], "+", 
    RowBox[{"rjk", " ", 
     RowBox[{"a", "[", 
      RowBox[{"{", 
       RowBox[{
        RowBox[{"{", "2", "}"}], ",", 
        RowBox[{"{", "3", "}"}]}], "}"}], "]"}]}], "-", 
    RowBox[{"2", " ", "\[Psi]jk", " ", 
     RowBox[{"a", "[", 
      RowBox[{"{", 
       RowBox[{
        RowBox[{"{", "}"}], ",", 
        RowBox[{"{", 
         RowBox[{"2", ",", "3"}], "}"}]}], "}"}], "]"}], " ", 
     RowBox[{"p", "[", "2", "]"}]}], "+", 
    RowBox[{"2", " ", "rjk", " ", "\[Psi]jk", " ", 
     RowBox[{"a", "[", 
      RowBox[{"{", 
       RowBox[{
        RowBox[{"{", "}"}], ",", 
        RowBox[{"{", 
         RowBox[{"2", ",", "3"}], "}"}]}], "}"}], "]"}], " ", 
     RowBox[{"p", "[", "2", "]"}]}], "+", 
    RowBox[{
     RowBox[{"(", 
      RowBox[{
       RowBox[{"-", "1"}], "+", "rjk"}], ")"}], " ", "\[Psi]jk", " ", 
     RowBox[{"a", "[", 
      RowBox[{"{", 
       RowBox[{
        RowBox[{"{", "}"}], ",", 
        RowBox[{"{", "2", "}"}]}], "}"}], "]"}], " ", 
     RowBox[{"(", 
      RowBox[{
       RowBox[{"-", "1"}], "+", 
       RowBox[{"2", " ", 
        RowBox[{"p", "[", "2", "]"}]}]}], ")"}]}], "-", 
    RowBox[{"2", " ", 
     RowBox[{"(", 
      RowBox[{
       RowBox[{"-", "1"}], "+", "rjk"}], ")"}], " ", "\[Psi]jk", " ", 
     RowBox[{"a", "[", 
      RowBox[{"{", 
       RowBox[{
        RowBox[{"{", "}"}], ",", 
        RowBox[{"{", 
         RowBox[{"2", ",", "3"}], "}"}]}], "}"}], "]"}], " ", 
     RowBox[{"(", 
      RowBox[{
       RowBox[{"-", "1"}], "+", 
       RowBox[{"2", " ", 
        RowBox[{"p", "[", "2", "]"}]}]}], ")"}], " ", 
     RowBox[{"p", "[", "3", "]"}]}], "+", 
    RowBox[{
     RowBox[{"(", 
      RowBox[{
       RowBox[{"-", "1"}], "+", "rjk"}], ")"}], " ", "\[Psi]jk", " ", 
     RowBox[{"a", "[", 
      RowBox[{"{", 
       RowBox[{
        RowBox[{"{", "}"}], ",", 
        RowBox[{"{", "3", "}"}]}], "}"}], "]"}], " ", 
     RowBox[{"(", 
      RowBox[{
       RowBox[{"-", "1"}], "+", 
       RowBox[{"2", " ", 
        RowBox[{"p", "[", "3", "]"}]}]}], ")"}]}]}], ")"}], " ", 
  RowBox[{"pq", "[", "2", "]"}], " ", 
  RowBox[{"pq", "[", "3", "]"}]}]], "Output",
 CellChangeTimes->{
  3.7282807922116737`*^9, 3.728280901518523*^9, 3.72828106823834*^9, 
   3.728284250160486*^9, 3.728285807390852*^9, 3.72830126259112*^9, 
   3.728301771016726*^9, {3.72830339401234*^9, 3.728303414815295*^9}, 
   3.753031715753212*^9, {3.75303175876812*^9, 3.753031774755781*^9}, 
   3.762002580959878*^9, 3.762002642192265*^9, 3.762003026954728*^9, 
   3.7620031471091537`*^9, 3.762003282184507*^9, 3.762003328482793*^9}]
}, Open  ]],

Cell[CellGroupData[{

Cell[BoxData[
 RowBox[{"sol", "=", 
  RowBox[{
   RowBox[{"FullSimplify", "[", 
    RowBox[{
     RowBox[{"Solve", "[", 
      RowBox[{
       RowBox[{"{", 
        RowBox[{
         RowBox[{
          RowBox[{"Dtilde", "[", 
           RowBox[{"{", 
            RowBox[{
             RowBox[{"{", "2", "}"}], ",", 
             RowBox[{"{", 
              RowBox[{"1", ",", "2", ",", "3"}], "}"}]}], "}"}], "]"}], 
          "\[Equal]", 
          RowBox[{
           RowBox[{"(", 
            RowBox[{"rec1", "+", "rec2"}], ")"}], "/", "2"}]}], ",", 
         RowBox[{
          RowBox[{"Dtilde", "[", 
           RowBox[{"{", 
            RowBox[{
             RowBox[{"{", 
              RowBox[{"1", ",", "2"}], "}"}], ",", 
             RowBox[{"{", 
              RowBox[{"2", ",", "3"}], "}"}]}], "}"}], "]"}], "\[Equal]", 
          RowBox[{
           RowBox[{"(", 
            RowBox[{"rec3", "+", "rec4"}], ")"}], "/", "2"}]}]}], "}"}], ",", 
       RowBox[{"{", 
        RowBox[{
         RowBox[{"Dtilde", "[", 
          RowBox[{"{", 
           RowBox[{
            RowBox[{"{", "2", "}"}], ",", 
            RowBox[{"{", 
             RowBox[{"1", ",", "2", ",", "3"}], "}"}]}], "}"}], "]"}], ",", 
         RowBox[{"Dtilde", "[", 
          RowBox[{"{", 
           RowBox[{
            RowBox[{"{", 
             RowBox[{"1", ",", "2"}], "}"}], ",", 
            RowBox[{"{", 
             RowBox[{"2", ",", "3"}], "}"}]}], "}"}], "]"}]}], "}"}]}], "]"}],
      "/.", "\[Psi]coeffsRM"}], "]"}], "\[LeftDoubleBracket]", "1", 
   "\[RightDoubleBracket]"}]}]], "Input",
 CellChangeTimes->{{3.762003218776258*^9, 3.762003299420064*^9}, {
  3.7620035611002417`*^9, 3.7620035914599752`*^9}}],

Cell[BoxData[
 RowBox[{"{", 
  RowBox[{
   RowBox[{
    RowBox[{"Dtilde", "[", 
     RowBox[{"{", 
      RowBox[{
       RowBox[{"{", "2", "}"}], ",", 
       RowBox[{"{", 
        RowBox[{"1", ",", "2", ",", "3"}], "}"}]}], "}"}], "]"}], "\[Rule]", 
    FractionBox[
     RowBox[{
      RowBox[{"(", 
       RowBox[{
        RowBox[{
         RowBox[{"(", 
          RowBox[{
           RowBox[{"-", "1"}], "+", "rjk"}], ")"}], " ", 
         RowBox[{"a", "[", 
          RowBox[{"{", 
           RowBox[{
            RowBox[{"{", "}"}], ",", 
            RowBox[{"{", 
             RowBox[{"2", ",", "3"}], "}"}]}], "}"}], "]"}]}], "-", 
        RowBox[{"rjk", " ", 
         RowBox[{"a", "[", 
          RowBox[{"{", 
           RowBox[{
            RowBox[{"{", "2", "}"}], ",", 
            RowBox[{"{", "3", "}"}]}], "}"}], "]"}]}]}], ")"}], " ", 
      RowBox[{"D0", "[", 
       RowBox[{"{", 
        RowBox[{
         RowBox[{"{", "}"}], ",", 
         RowBox[{"{", 
          RowBox[{"1", ",", "1"}], "}"}]}], "}"}], "]"}], " ", 
      RowBox[{"(", 
       RowBox[{
        RowBox[{"-", "1"}], "+", 
        RowBox[{"2", " ", 
         RowBox[{"p", "[", "2", "]"}]}]}], ")"}], " ", 
      RowBox[{"pq", "[", "2", "]"}], " ", 
      RowBox[{"pq", "[", "3", "]"}]}], 
     RowBox[{"2", " ", 
      RowBox[{"(", 
       RowBox[{"rjk", "-", 
        RowBox[{
         RowBox[{"(", 
          RowBox[{
           RowBox[{"-", "1"}], "+", "rjk"}], ")"}], " ", 
         RowBox[{"a", "[", 
          RowBox[{"{", 
           RowBox[{
            RowBox[{"{", "}"}], ",", 
            RowBox[{"{", "2", "}"}]}], "}"}], "]"}], " ", 
         RowBox[{"(", 
          RowBox[{
           RowBox[{"-", "1"}], "+", 
           RowBox[{"2", " ", 
            RowBox[{"p", "[", "2", "]"}]}]}], ")"}]}], "-", 
        RowBox[{
         RowBox[{"(", 
          RowBox[{
           RowBox[{"-", "1"}], "+", "rjk"}], ")"}], " ", 
         RowBox[{"a", "[", 
          RowBox[{"{", 
           RowBox[{
            RowBox[{"{", "}"}], ",", 
            RowBox[{"{", "3", "}"}]}], "}"}], "]"}], " ", 
         RowBox[{"(", 
          RowBox[{
           RowBox[{"-", "1"}], "+", 
           RowBox[{"2", " ", 
            RowBox[{"p", "[", "3", "]"}]}]}], ")"}]}], "+", 
        RowBox[{
         RowBox[{"(", 
          RowBox[{
           RowBox[{"-", "1"}], "+", "rjk"}], ")"}], " ", 
         RowBox[{"a", "[", 
          RowBox[{"{", 
           RowBox[{
            RowBox[{"{", "}"}], ",", 
            RowBox[{"{", 
             RowBox[{"2", ",", "3"}], "}"}]}], "}"}], "]"}], " ", 
         RowBox[{"(", 
          RowBox[{
           RowBox[{"-", "1"}], "+", 
           RowBox[{"2", " ", 
            RowBox[{"p", "[", "2", "]"}]}]}], ")"}], " ", 
         RowBox[{"(", 
          RowBox[{
           RowBox[{"-", "1"}], "+", 
           RowBox[{"2", " ", 
            RowBox[{"p", "[", "3", "]"}]}]}], ")"}]}]}], ")"}]}]]}], ",", 
   RowBox[{
    RowBox[{"Dtilde", "[", 
     RowBox[{"{", 
      RowBox[{
       RowBox[{"{", 
        RowBox[{"1", ",", "2"}], "}"}], ",", 
       RowBox[{"{", 
        RowBox[{"2", ",", "3"}], "}"}]}], "}"}], "]"}], "\[Rule]", 
    FractionBox[
     RowBox[{
      RowBox[{"(", 
       RowBox[{
        RowBox[{
         RowBox[{"(", 
          RowBox[{
           RowBox[{"-", "1"}], "+", "rjk"}], ")"}], " ", 
         RowBox[{"a", "[", 
          RowBox[{"{", 
           RowBox[{
            RowBox[{"{", "}"}], ",", 
            RowBox[{"{", 
             RowBox[{"2", ",", "3"}], "}"}]}], "}"}], "]"}]}], "-", 
        RowBox[{"rjk", " ", 
         RowBox[{"a", "[", 
          RowBox[{"{", 
           RowBox[{
            RowBox[{"{", "2", "}"}], ",", 
            RowBox[{"{", "3", "}"}]}], "}"}], "]"}]}]}], ")"}], " ", 
      RowBox[{"D0", "[", 
       RowBox[{"{", 
        RowBox[{
         RowBox[{"{", "}"}], ",", 
         RowBox[{"{", 
          RowBox[{"1", ",", "1"}], "}"}]}], "}"}], "]"}], " ", 
      RowBox[{"(", 
       RowBox[{
        RowBox[{"-", "1"}], "+", 
        RowBox[{"2", " ", 
         RowBox[{"p", "[", "2", "]"}]}]}], ")"}], " ", 
      RowBox[{"pq", "[", "2", "]"}], " ", 
      RowBox[{"pq", "[", "3", "]"}]}], 
     RowBox[{"2", " ", 
      RowBox[{"(", 
       RowBox[{"rjk", "-", 
        RowBox[{
         RowBox[{"(", 
          RowBox[{
           RowBox[{"-", "1"}], "+", "rjk"}], ")"}], " ", 
         RowBox[{"a", "[", 
          RowBox[{"{", 
           RowBox[{
            RowBox[{"{", "}"}], ",", 
            RowBox[{"{", "2", "}"}]}], "}"}], "]"}], " ", 
         RowBox[{"(", 
          RowBox[{
           RowBox[{"-", "1"}], "+", 
           RowBox[{"2", " ", 
            RowBox[{"p", "[", "2", "]"}]}]}], ")"}]}], "-", 
        RowBox[{
         RowBox[{"(", 
          RowBox[{
           RowBox[{"-", "1"}], "+", "rjk"}], ")"}], " ", 
         RowBox[{"a", "[", 
          RowBox[{"{", 
           RowBox[{
            RowBox[{"{", "}"}], ",", 
            RowBox[{"{", "3", "}"}]}], "}"}], "]"}], " ", 
         RowBox[{"(", 
          RowBox[{
           RowBox[{"-", "1"}], "+", 
           RowBox[{"2", " ", 
            RowBox[{"p", "[", "3", "]"}]}]}], ")"}]}], "+", 
        RowBox[{
         RowBox[{"(", 
          RowBox[{
           RowBox[{"-", "1"}], "+", "rjk"}], ")"}], " ", 
         RowBox[{"a", "[", 
          RowBox[{"{", 
           RowBox[{
            RowBox[{"{", "}"}], ",", 
            RowBox[{"{", 
             RowBox[{"2", ",", "3"}], "}"}]}], "}"}], "]"}], " ", 
         RowBox[{"(", 
          RowBox[{
           RowBox[{"-", "1"}], "+", 
           RowBox[{"2", " ", 
            RowBox[{"p", "[", "2", "]"}]}]}], ")"}], " ", 
         RowBox[{"(", 
          RowBox[{
           RowBox[{"-", "1"}], "+", 
           RowBox[{"2", " ", 
            RowBox[{"p", "[", "3", "]"}]}]}], ")"}]}]}], ")"}]}]]}]}], 
  "}"}]], "Output",
 CellChangeTimes->{
  3.762003339157703*^9, {3.762003558424798*^9, 3.762003592419407*^9}}]
}, Open  ]],

Cell[CellGroupData[{

Cell[BoxData[
 RowBox[{"rec1", "=", 
  RowBox[{
   RowBox[{
    RowBox[{
     RowBox[{
      RowBox[{
       RowBox[{
        RowBox[{
         RowBox[{
          RowBox[{"recModSel", "[", 
           RowBox[{
            RowBox[{"{", 
             RowBox[{
              RowBox[{"{", 
               RowBox[{"1", ",", "2", ",", "3"}], "}"}], ",", 
              RowBox[{"{", "3", "}"}]}], "}"}], ",", "1"}], "]"}], "/.", 
          "r3"}], "/.", "sol03"}], "/.", "sol0m3"}], "/.", "sol13RM"}], "/.", 
      "IDcoeffs3RM"}], "/.", "null1"}], "/.", 
    RowBox[{"\[Sigma]", "\[Rule]", "0"}]}], "//", "FullSimplify"}]}]], "Input",
 CellChangeTimes->{{3.728280765942617*^9, 3.728280788118579*^9}, {
   3.728280899807876*^9, 3.728280900803977*^9}, {3.728281066372322*^9, 
   3.7282810671489153`*^9}, {3.7282842460771923`*^9, 3.728284248565884*^9}, {
   3.728285803475779*^9, 3.7282858058067636`*^9}, {3.728303374383292*^9, 
   3.7283034142122593`*^9}, {3.753031635959289*^9, 3.753031640998035*^9}, {
   3.753031770103692*^9, 3.753031770719672*^9}, {3.762002466883408*^9, 
   3.762002480874359*^9}, {3.762002522483569*^9, 3.7620025367782784`*^9}, {
   3.762002603299655*^9, 3.762002604546529*^9}, {3.76200339929202*^9, 
   3.762003422027958*^9}, {3.7620034927650423`*^9, 3.762003494819734*^9}, 
   3.762003637853135*^9}],

Cell[BoxData[
 RowBox[{
  RowBox[{"-", 
   FractionBox["1", "2"]}], " ", 
  RowBox[{"D0", "[", 
   RowBox[{"{", 
    RowBox[{
     RowBox[{"{", "}"}], ",", 
     RowBox[{"{", 
      RowBox[{"1", ",", "1"}], "}"}]}], "}"}], "]"}], " ", 
  RowBox[{"(", 
   RowBox[{
    RowBox[{"-", "1"}], "+", 
    RowBox[{"2", " ", 
     RowBox[{"p", "[", "3", "]"}]}]}], ")"}], " ", 
  RowBox[{"(", 
   RowBox[{"\[Psi]jk", "-", 
    RowBox[{"rjk", " ", "\[Psi]jk"}], "+", 
    RowBox[{"a", "[", 
     RowBox[{"{", 
      RowBox[{
       RowBox[{"{", "}"}], ",", 
       RowBox[{"{", 
        RowBox[{"2", ",", "3"}], "}"}]}], "}"}], "]"}], "-", 
    RowBox[{"rjk", " ", 
     RowBox[{"a", "[", 
      RowBox[{"{", 
       RowBox[{
        RowBox[{"{", "}"}], ",", 
        RowBox[{"{", 
         RowBox[{"2", ",", "3"}], "}"}]}], "}"}], "]"}]}], "+", 
    RowBox[{"\[Psi]jk", " ", 
     RowBox[{"a", "[", 
      RowBox[{"{", 
       RowBox[{
        RowBox[{"{", "}"}], ",", 
        RowBox[{"{", 
         RowBox[{"2", ",", "3"}], "}"}]}], "}"}], "]"}]}], "-", 
    RowBox[{"rjk", " ", "\[Psi]jk", " ", 
     RowBox[{"a", "[", 
      RowBox[{"{", 
       RowBox[{
        RowBox[{"{", "}"}], ",", 
        RowBox[{"{", 
         RowBox[{"2", ",", "3"}], "}"}]}], "}"}], "]"}]}], "+", 
    RowBox[{"rjk", " ", 
     RowBox[{"a", "[", 
      RowBox[{"{", 
       RowBox[{
        RowBox[{"{", "2", "}"}], ",", 
        RowBox[{"{", "3", "}"}]}], "}"}], "]"}]}], "-", 
    RowBox[{"2", " ", "\[Psi]jk", " ", 
     RowBox[{"a", "[", 
      RowBox[{"{", 
       RowBox[{
        RowBox[{"{", "}"}], ",", 
        RowBox[{"{", 
         RowBox[{"2", ",", "3"}], "}"}]}], "}"}], "]"}], " ", 
     RowBox[{"p", "[", "2", "]"}]}], "+", 
    RowBox[{"2", " ", "rjk", " ", "\[Psi]jk", " ", 
     RowBox[{"a", "[", 
      RowBox[{"{", 
       RowBox[{
        RowBox[{"{", "}"}], ",", 
        RowBox[{"{", 
         RowBox[{"2", ",", "3"}], "}"}]}], "}"}], "]"}], " ", 
     RowBox[{"p", "[", "2", "]"}]}], "+", 
    RowBox[{
     RowBox[{"(", 
      RowBox[{
       RowBox[{"-", "1"}], "+", "rjk"}], ")"}], " ", "\[Psi]jk", " ", 
     RowBox[{"a", "[", 
      RowBox[{"{", 
       RowBox[{
        RowBox[{"{", "}"}], ",", 
        RowBox[{"{", "2", "}"}]}], "}"}], "]"}], " ", 
     RowBox[{"(", 
      RowBox[{
       RowBox[{"-", "1"}], "+", 
       RowBox[{"2", " ", 
        RowBox[{"p", "[", "2", "]"}]}]}], ")"}]}], "-", 
    RowBox[{"2", " ", 
     RowBox[{"(", 
      RowBox[{
       RowBox[{"-", "1"}], "+", "rjk"}], ")"}], " ", "\[Psi]jk", " ", 
     RowBox[{"a", "[", 
      RowBox[{"{", 
       RowBox[{
        RowBox[{"{", "}"}], ",", 
        RowBox[{"{", 
         RowBox[{"2", ",", "3"}], "}"}]}], "}"}], "]"}], " ", 
     RowBox[{"(", 
      RowBox[{
       RowBox[{"-", "1"}], "+", 
       RowBox[{"2", " ", 
        RowBox[{"p", "[", "2", "]"}]}]}], ")"}], " ", 
     RowBox[{"p", "[", "3", "]"}]}], "+", 
    RowBox[{
     RowBox[{"(", 
      RowBox[{
       RowBox[{"-", "1"}], "+", "rjk"}], ")"}], " ", "\[Psi]jk", " ", 
     RowBox[{"a", "[", 
      RowBox[{"{", 
       RowBox[{
        RowBox[{"{", "}"}], ",", 
        RowBox[{"{", "3", "}"}]}], "}"}], "]"}], " ", 
     RowBox[{"(", 
      RowBox[{
       RowBox[{"-", "1"}], "+", 
       RowBox[{"2", " ", 
        RowBox[{"p", "[", "3", "]"}]}]}], ")"}]}]}], ")"}], " ", 
  RowBox[{"pq", "[", "2", "]"}], " ", 
  RowBox[{"pq", "[", "3", "]"}]}]], "Output",
 CellChangeTimes->{
  3.7282807922116737`*^9, 3.728280901518523*^9, 3.72828106823834*^9, 
   3.728284250160486*^9, 3.728285807390852*^9, 3.72830126259112*^9, 
   3.728301771016726*^9, {3.72830339401234*^9, 3.728303414815295*^9}, 
   3.753031715753212*^9, {3.75303175876812*^9, 3.753031774755781*^9}, 
   3.762002580959878*^9, 3.762002642192265*^9, 3.762003026954728*^9, 
   3.762003461050603*^9, 3.762003530231941*^9, 3.762003681836486*^9}]
}, Open  ]],

Cell[CellGroupData[{

Cell[BoxData[
 RowBox[{"rec2", "=", 
  RowBox[{
   RowBox[{
    RowBox[{
     RowBox[{
      RowBox[{
       RowBox[{
        RowBox[{
         RowBox[{
          RowBox[{"recModSel", "[", 
           RowBox[{
            RowBox[{"{", 
             RowBox[{
              RowBox[{"{", "3", "}"}], ",", 
              RowBox[{"{", 
               RowBox[{"1", ",", "2", ",", "3"}], "}"}]}], "}"}], ",", "1"}], 
           "]"}], "/.", "r3"}], "/.", "sol03"}], "/.", "sol0m3"}], "/.", 
       "sol13RM"}], "/.", "IDcoeffs3RM"}], "/.", "null1"}], "/.", 
    RowBox[{"\[Sigma]", "\[Rule]", "0"}]}], "//", "FullSimplify"}]}]], "Input",
 CellChangeTimes->{{3.728280765942617*^9, 3.728280788118579*^9}, {
   3.728280899807876*^9, 3.728280900803977*^9}, {3.728281066372322*^9, 
   3.7282810671489153`*^9}, {3.7282842460771923`*^9, 3.728284248565884*^9}, {
   3.728285803475779*^9, 3.7282858058067636`*^9}, {3.728303374383292*^9, 
   3.7283034142122593`*^9}, {3.753031635959289*^9, 3.753031640998035*^9}, {
   3.753031770103692*^9, 3.753031770719672*^9}, {3.762002466883408*^9, 
   3.762002480874359*^9}, {3.762002522483569*^9, 3.7620025367782784`*^9}, {
   3.762002603299655*^9, 3.762002604546529*^9}, {3.762003163068542*^9, 
   3.762003169660348*^9}, {3.762003470430468*^9, 3.7620035009640207`*^9}, 
   3.7620036402520447`*^9}],

Cell[BoxData[
 RowBox[{
  RowBox[{"-", 
   FractionBox["1", "2"]}], " ", 
  RowBox[{"D0", "[", 
   RowBox[{"{", 
    RowBox[{
     RowBox[{"{", "}"}], ",", 
     RowBox[{"{", 
      RowBox[{"1", ",", "1"}], "}"}]}], "}"}], "]"}], " ", 
  RowBox[{"(", 
   RowBox[{
    RowBox[{"-", "1"}], "+", 
    RowBox[{"2", " ", 
     RowBox[{"p", "[", "3", "]"}]}]}], ")"}], " ", 
  RowBox[{"(", 
   RowBox[{"\[Psi]jk", "-", 
    RowBox[{"rjk", " ", "\[Psi]jk"}], "+", 
    RowBox[{"a", "[", 
     RowBox[{"{", 
      RowBox[{
       RowBox[{"{", "}"}], ",", 
       RowBox[{"{", 
        RowBox[{"2", ",", "3"}], "}"}]}], "}"}], "]"}], "-", 
    RowBox[{"rjk", " ", 
     RowBox[{"a", "[", 
      RowBox[{"{", 
       RowBox[{
        RowBox[{"{", "}"}], ",", 
        RowBox[{"{", 
         RowBox[{"2", ",", "3"}], "}"}]}], "}"}], "]"}]}], "+", 
    RowBox[{"\[Psi]jk", " ", 
     RowBox[{"a", "[", 
      RowBox[{"{", 
       RowBox[{
        RowBox[{"{", "}"}], ",", 
        RowBox[{"{", 
         RowBox[{"2", ",", "3"}], "}"}]}], "}"}], "]"}]}], "-", 
    RowBox[{"rjk", " ", "\[Psi]jk", " ", 
     RowBox[{"a", "[", 
      RowBox[{"{", 
       RowBox[{
        RowBox[{"{", "}"}], ",", 
        RowBox[{"{", 
         RowBox[{"2", ",", "3"}], "}"}]}], "}"}], "]"}]}], "+", 
    RowBox[{"rjk", " ", 
     RowBox[{"a", "[", 
      RowBox[{"{", 
       RowBox[{
        RowBox[{"{", "2", "}"}], ",", 
        RowBox[{"{", "3", "}"}]}], "}"}], "]"}]}], "-", 
    RowBox[{"2", " ", "\[Psi]jk", " ", 
     RowBox[{"a", "[", 
      RowBox[{"{", 
       RowBox[{
        RowBox[{"{", "}"}], ",", 
        RowBox[{"{", 
         RowBox[{"2", ",", "3"}], "}"}]}], "}"}], "]"}], " ", 
     RowBox[{"p", "[", "2", "]"}]}], "+", 
    RowBox[{"2", " ", "rjk", " ", "\[Psi]jk", " ", 
     RowBox[{"a", "[", 
      RowBox[{"{", 
       RowBox[{
        RowBox[{"{", "}"}], ",", 
        RowBox[{"{", 
         RowBox[{"2", ",", "3"}], "}"}]}], "}"}], "]"}], " ", 
     RowBox[{"p", "[", "2", "]"}]}], "+", 
    RowBox[{
     RowBox[{"(", 
      RowBox[{
       RowBox[{"-", "1"}], "+", "rjk"}], ")"}], " ", "\[Psi]jk", " ", 
     RowBox[{"a", "[", 
      RowBox[{"{", 
       RowBox[{
        RowBox[{"{", "}"}], ",", 
        RowBox[{"{", "2", "}"}]}], "}"}], "]"}], " ", 
     RowBox[{"(", 
      RowBox[{
       RowBox[{"-", "1"}], "+", 
       RowBox[{"2", " ", 
        RowBox[{"p", "[", "2", "]"}]}]}], ")"}]}], "-", 
    RowBox[{"2", " ", 
     RowBox[{"(", 
      RowBox[{
       RowBox[{"-", "1"}], "+", "rjk"}], ")"}], " ", "\[Psi]jk", " ", 
     RowBox[{"a", "[", 
      RowBox[{"{", 
       RowBox[{
        RowBox[{"{", "}"}], ",", 
        RowBox[{"{", 
         RowBox[{"2", ",", "3"}], "}"}]}], "}"}], "]"}], " ", 
     RowBox[{"(", 
      RowBox[{
       RowBox[{"-", "1"}], "+", 
       RowBox[{"2", " ", 
        RowBox[{"p", "[", "2", "]"}]}]}], ")"}], " ", 
     RowBox[{"p", "[", "3", "]"}]}], "+", 
    RowBox[{
     RowBox[{"(", 
      RowBox[{
       RowBox[{"-", "1"}], "+", "rjk"}], ")"}], " ", "\[Psi]jk", " ", 
     RowBox[{"a", "[", 
      RowBox[{"{", 
       RowBox[{
        RowBox[{"{", "}"}], ",", 
        RowBox[{"{", "3", "}"}]}], "}"}], "]"}], " ", 
     RowBox[{"(", 
      RowBox[{
       RowBox[{"-", "1"}], "+", 
       RowBox[{"2", " ", 
        RowBox[{"p", "[", "3", "]"}]}]}], ")"}]}]}], ")"}], " ", 
  RowBox[{"pq", "[", "2", "]"}], " ", 
  RowBox[{"pq", "[", "3", "]"}]}]], "Output",
 CellChangeTimes->{
  3.7282807922116737`*^9, 3.728280901518523*^9, 3.72828106823834*^9, 
   3.728284250160486*^9, 3.728285807390852*^9, 3.72830126259112*^9, 
   3.728301771016726*^9, {3.72830339401234*^9, 3.728303414815295*^9}, 
   3.753031715753212*^9, {3.75303175876812*^9, 3.753031774755781*^9}, 
   3.762002580959878*^9, 3.762002642192265*^9, 3.762003026954728*^9, 
   3.762003200329418*^9, 3.762003554480102*^9, 3.7620037126818953`*^9}]
}, Open  ]],

Cell[CellGroupData[{

Cell[BoxData[
 RowBox[{"rec3", "=", 
  RowBox[{
   RowBox[{
    RowBox[{
     RowBox[{
      RowBox[{
       RowBox[{
        RowBox[{
         RowBox[{
          RowBox[{"recModSel", "[", 
           RowBox[{
            RowBox[{"{", 
             RowBox[{
              RowBox[{"{", 
               RowBox[{"1", ",", "3"}], "}"}], ",", 
              RowBox[{"{", 
               RowBox[{"2", ",", "3"}], "}"}]}], "}"}], ",", "1"}], "]"}], "/.",
           "r3"}], "/.", "sol03"}], "/.", "sol0m3"}], "/.", "sol13RM"}], "/.",
       "IDcoeffs3RM"}], "/.", "null1"}], "/.", 
    RowBox[{"\[Sigma]", "\[Rule]", "0"}]}], "//", "FullSimplify"}]}]], "Input",
 CellChangeTimes->{{3.728280765942617*^9, 3.728280788118579*^9}, {
   3.728280899807876*^9, 3.728280900803977*^9}, {3.728281066372322*^9, 
   3.7282810671489153`*^9}, {3.7282842460771923`*^9, 3.728284248565884*^9}, {
   3.728285803475779*^9, 3.7282858058067636`*^9}, {3.728303374383292*^9, 
   3.7283034142122593`*^9}, {3.753031635959289*^9, 3.753031640998035*^9}, {
   3.753031770103692*^9, 3.753031770719672*^9}, {3.762002466883408*^9, 
   3.762002480874359*^9}, {3.762002522483569*^9, 3.7620025367782784`*^9}, {
   3.762002603299655*^9, 3.762002604546529*^9}, {3.762003093332477*^9, 
   3.762003101131339*^9}, 3.7620031769317923`*^9, 3.7620036424521112`*^9}],

Cell[BoxData[
 RowBox[{
  RowBox[{"-", 
   FractionBox["1", "2"]}], " ", 
  RowBox[{"D0", "[", 
   RowBox[{"{", 
    RowBox[{
     RowBox[{"{", "}"}], ",", 
     RowBox[{"{", 
      RowBox[{"1", ",", "1"}], "}"}]}], "}"}], "]"}], " ", 
  RowBox[{"(", 
   RowBox[{
    RowBox[{"-", "1"}], "+", 
    RowBox[{"2", " ", 
     RowBox[{"p", "[", "3", "]"}]}]}], ")"}], " ", 
  RowBox[{"(", 
   RowBox[{"\[Psi]jk", "-", 
    RowBox[{"rjk", " ", "\[Psi]jk"}], "+", 
    RowBox[{"a", "[", 
     RowBox[{"{", 
      RowBox[{
       RowBox[{"{", "}"}], ",", 
       RowBox[{"{", 
        RowBox[{"2", ",", "3"}], "}"}]}], "}"}], "]"}], "-", 
    RowBox[{"rjk", " ", 
     RowBox[{"a", "[", 
      RowBox[{"{", 
       RowBox[{
        RowBox[{"{", "}"}], ",", 
        RowBox[{"{", 
         RowBox[{"2", ",", "3"}], "}"}]}], "}"}], "]"}]}], "+", 
    RowBox[{"\[Psi]jk", " ", 
     RowBox[{"a", "[", 
      RowBox[{"{", 
       RowBox[{
        RowBox[{"{", "}"}], ",", 
        RowBox[{"{", 
         RowBox[{"2", ",", "3"}], "}"}]}], "}"}], "]"}]}], "-", 
    RowBox[{"rjk", " ", "\[Psi]jk", " ", 
     RowBox[{"a", "[", 
      RowBox[{"{", 
       RowBox[{
        RowBox[{"{", "}"}], ",", 
        RowBox[{"{", 
         RowBox[{"2", ",", "3"}], "}"}]}], "}"}], "]"}]}], "+", 
    RowBox[{"rjk", " ", 
     RowBox[{"a", "[", 
      RowBox[{"{", 
       RowBox[{
        RowBox[{"{", "2", "}"}], ",", 
        RowBox[{"{", "3", "}"}]}], "}"}], "]"}]}], "-", 
    RowBox[{"2", " ", "\[Psi]jk", " ", 
     RowBox[{"a", "[", 
      RowBox[{"{", 
       RowBox[{
        RowBox[{"{", "}"}], ",", 
        RowBox[{"{", 
         RowBox[{"2", ",", "3"}], "}"}]}], "}"}], "]"}], " ", 
     RowBox[{"p", "[", "2", "]"}]}], "+", 
    RowBox[{"2", " ", "rjk", " ", "\[Psi]jk", " ", 
     RowBox[{"a", "[", 
      RowBox[{"{", 
       RowBox[{
        RowBox[{"{", "}"}], ",", 
        RowBox[{"{", 
         RowBox[{"2", ",", "3"}], "}"}]}], "}"}], "]"}], " ", 
     RowBox[{"p", "[", "2", "]"}]}], "+", 
    RowBox[{
     RowBox[{"(", 
      RowBox[{
       RowBox[{"-", "1"}], "+", "rjk"}], ")"}], " ", "\[Psi]jk", " ", 
     RowBox[{"a", "[", 
      RowBox[{"{", 
       RowBox[{
        RowBox[{"{", "}"}], ",", 
        RowBox[{"{", "2", "}"}]}], "}"}], "]"}], " ", 
     RowBox[{"(", 
      RowBox[{
       RowBox[{"-", "1"}], "+", 
       RowBox[{"2", " ", 
        RowBox[{"p", "[", "2", "]"}]}]}], ")"}]}], "-", 
    RowBox[{"2", " ", 
     RowBox[{"(", 
      RowBox[{
       RowBox[{"-", "1"}], "+", "rjk"}], ")"}], " ", "\[Psi]jk", " ", 
     RowBox[{"a", "[", 
      RowBox[{"{", 
       RowBox[{
        RowBox[{"{", "}"}], ",", 
        RowBox[{"{", 
         RowBox[{"2", ",", "3"}], "}"}]}], "}"}], "]"}], " ", 
     RowBox[{"(", 
      RowBox[{
       RowBox[{"-", "1"}], "+", 
       RowBox[{"2", " ", 
        RowBox[{"p", "[", "2", "]"}]}]}], ")"}], " ", 
     RowBox[{"p", "[", "3", "]"}]}], "+", 
    RowBox[{
     RowBox[{"(", 
      RowBox[{
       RowBox[{"-", "1"}], "+", "rjk"}], ")"}], " ", "\[Psi]jk", " ", 
     RowBox[{"a", "[", 
      RowBox[{"{", 
       RowBox[{
        RowBox[{"{", "}"}], ",", 
        RowBox[{"{", "3", "}"}]}], "}"}], "]"}], " ", 
     RowBox[{"(", 
      RowBox[{
       RowBox[{"-", "1"}], "+", 
       RowBox[{"2", " ", 
        RowBox[{"p", "[", "3", "]"}]}]}], ")"}]}]}], ")"}], " ", 
  RowBox[{"pq", "[", "2", "]"}], " ", 
  RowBox[{"pq", "[", "3", "]"}]}]], "Output",
 CellChangeTimes->{
  3.7282807922116737`*^9, 3.728280901518523*^9, 3.72828106823834*^9, 
   3.728284250160486*^9, 3.728285807390852*^9, 3.72830126259112*^9, 
   3.728301771016726*^9, {3.72830339401234*^9, 3.728303414815295*^9}, 
   3.753031715753212*^9, {3.75303175876812*^9, 3.753031774755781*^9}, 
   3.762002580959878*^9, 3.762002642192265*^9, 3.762003026954728*^9, 
   3.7620031471091537`*^9, 3.762003239486925*^9, 3.7620037589889307`*^9}]
}, Open  ]],

Cell[CellGroupData[{

Cell[BoxData[
 RowBox[{"rec4", "=", 
  RowBox[{
   RowBox[{
    RowBox[{
     RowBox[{
      RowBox[{
       RowBox[{
        RowBox[{
         RowBox[{
          RowBox[{"recModSel", "[", 
           RowBox[{
            RowBox[{"{", 
             RowBox[{
              RowBox[{"{", 
               RowBox[{"2", ",", "3"}], "}"}], ",", 
              RowBox[{"{", 
               RowBox[{"1", ",", "3"}], "}"}]}], "}"}], ",", "1"}], "]"}], "/.",
           "r3"}], "/.", "sol03"}], "/.", "sol0m3"}], "/.", "sol13RM"}], "/.",
       "IDcoeffs3RM"}], "/.", "null1"}], "/.", 
    RowBox[{"\[Sigma]", "\[Rule]", "0"}]}], "//", "FullSimplify"}]}]], "Input",
 CellChangeTimes->{{3.728280765942617*^9, 3.728280788118579*^9}, {
   3.728280899807876*^9, 3.728280900803977*^9}, {3.728281066372322*^9, 
   3.7282810671489153`*^9}, {3.7282842460771923`*^9, 3.728284248565884*^9}, {
   3.728285803475779*^9, 3.7282858058067636`*^9}, {3.728303374383292*^9, 
   3.7283034142122593`*^9}, {3.753031635959289*^9, 3.753031640998035*^9}, {
   3.753031770103692*^9, 3.753031770719672*^9}, {3.762002466883408*^9, 
   3.762002480874359*^9}, {3.762002522483569*^9, 3.7620025367782784`*^9}, {
   3.762002603299655*^9, 3.762002604546529*^9}, {3.762003093332477*^9, 
   3.762003101131339*^9}, {3.7620031769317923`*^9, 3.762003193052002*^9}, 
   3.762003276396764*^9, 3.762003644700067*^9}],

Cell[BoxData[
 RowBox[{
  RowBox[{"-", 
   FractionBox["1", "2"]}], " ", 
  RowBox[{"D0", "[", 
   RowBox[{"{", 
    RowBox[{
     RowBox[{"{", "}"}], ",", 
     RowBox[{"{", 
      RowBox[{"1", ",", "1"}], "}"}]}], "}"}], "]"}], " ", 
  RowBox[{"(", 
   RowBox[{
    RowBox[{"-", "1"}], "+", 
    RowBox[{"2", " ", 
     RowBox[{"p", "[", "3", "]"}]}]}], ")"}], " ", 
  RowBox[{"(", 
   RowBox[{"\[Psi]jk", "-", 
    RowBox[{"rjk", " ", "\[Psi]jk"}], "+", 
    RowBox[{"a", "[", 
     RowBox[{"{", 
      RowBox[{
       RowBox[{"{", "}"}], ",", 
       RowBox[{"{", 
        RowBox[{"2", ",", "3"}], "}"}]}], "}"}], "]"}], "-", 
    RowBox[{"rjk", " ", 
     RowBox[{"a", "[", 
      RowBox[{"{", 
       RowBox[{
        RowBox[{"{", "}"}], ",", 
        RowBox[{"{", 
         RowBox[{"2", ",", "3"}], "}"}]}], "}"}], "]"}]}], "+", 
    RowBox[{"\[Psi]jk", " ", 
     RowBox[{"a", "[", 
      RowBox[{"{", 
       RowBox[{
        RowBox[{"{", "}"}], ",", 
        RowBox[{"{", 
         RowBox[{"2", ",", "3"}], "}"}]}], "}"}], "]"}]}], "-", 
    RowBox[{"rjk", " ", "\[Psi]jk", " ", 
     RowBox[{"a", "[", 
      RowBox[{"{", 
       RowBox[{
        RowBox[{"{", "}"}], ",", 
        RowBox[{"{", 
         RowBox[{"2", ",", "3"}], "}"}]}], "}"}], "]"}]}], "+", 
    RowBox[{"rjk", " ", 
     RowBox[{"a", "[", 
      RowBox[{"{", 
       RowBox[{
        RowBox[{"{", "2", "}"}], ",", 
        RowBox[{"{", "3", "}"}]}], "}"}], "]"}]}], "-", 
    RowBox[{"2", " ", "\[Psi]jk", " ", 
     RowBox[{"a", "[", 
      RowBox[{"{", 
       RowBox[{
        RowBox[{"{", "}"}], ",", 
        RowBox[{"{", 
         RowBox[{"2", ",", "3"}], "}"}]}], "}"}], "]"}], " ", 
     RowBox[{"p", "[", "2", "]"}]}], "+", 
    RowBox[{"2", " ", "rjk", " ", "\[Psi]jk", " ", 
     RowBox[{"a", "[", 
      RowBox[{"{", 
       RowBox[{
        RowBox[{"{", "}"}], ",", 
        RowBox[{"{", 
         RowBox[{"2", ",", "3"}], "}"}]}], "}"}], "]"}], " ", 
     RowBox[{"p", "[", "2", "]"}]}], "+", 
    RowBox[{
     RowBox[{"(", 
      RowBox[{
       RowBox[{"-", "1"}], "+", "rjk"}], ")"}], " ", "\[Psi]jk", " ", 
     RowBox[{"a", "[", 
      RowBox[{"{", 
       RowBox[{
        RowBox[{"{", "}"}], ",", 
        RowBox[{"{", "2", "}"}]}], "}"}], "]"}], " ", 
     RowBox[{"(", 
      RowBox[{
       RowBox[{"-", "1"}], "+", 
       RowBox[{"2", " ", 
        RowBox[{"p", "[", "2", "]"}]}]}], ")"}]}], "-", 
    RowBox[{"2", " ", 
     RowBox[{"(", 
      RowBox[{
       RowBox[{"-", "1"}], "+", "rjk"}], ")"}], " ", "\[Psi]jk", " ", 
     RowBox[{"a", "[", 
      RowBox[{"{", 
       RowBox[{
        RowBox[{"{", "}"}], ",", 
        RowBox[{"{", 
         RowBox[{"2", ",", "3"}], "}"}]}], "}"}], "]"}], " ", 
     RowBox[{"(", 
      RowBox[{
       RowBox[{"-", "1"}], "+", 
       RowBox[{"2", " ", 
        RowBox[{"p", "[", "2", "]"}]}]}], ")"}], " ", 
     RowBox[{"p", "[", "3", "]"}]}], "+", 
    RowBox[{
     RowBox[{"(", 
      RowBox[{
       RowBox[{"-", "1"}], "+", "rjk"}], ")"}], " ", "\[Psi]jk", " ", 
     RowBox[{"a", "[", 
      RowBox[{"{", 
       RowBox[{
        RowBox[{"{", "}"}], ",", 
        RowBox[{"{", "3", "}"}]}], "}"}], "]"}], " ", 
     RowBox[{"(", 
      RowBox[{
       RowBox[{"-", "1"}], "+", 
       RowBox[{"2", " ", 
        RowBox[{"p", "[", "3", "]"}]}]}], ")"}]}]}], ")"}], " ", 
  RowBox[{"pq", "[", "2", "]"}], " ", 
  RowBox[{"pq", "[", "3", "]"}]}]], "Output",
 CellChangeTimes->{
  3.7282807922116737`*^9, 3.728280901518523*^9, 3.72828106823834*^9, 
   3.728284250160486*^9, 3.728285807390852*^9, 3.72830126259112*^9, 
   3.728301771016726*^9, {3.72830339401234*^9, 3.728303414815295*^9}, 
   3.753031715753212*^9, {3.75303175876812*^9, 3.753031774755781*^9}, 
   3.762002580959878*^9, 3.762002642192265*^9, 3.762003026954728*^9, 
   3.7620031471091537`*^9, 3.762003282184507*^9, 3.762003328482793*^9, 
   3.762003805779531*^9}]
}, Open  ]],

Cell[CellGroupData[{

Cell[BoxData[
 RowBox[{"sol1", "=", 
  RowBox[{
   RowBox[{"FullSimplify", "[", 
    RowBox[{
     RowBox[{"Solve", "[", 
      RowBox[{
       RowBox[{"{", 
        RowBox[{
         RowBox[{
          RowBox[{"Dtilde", "[", 
           RowBox[{"{", 
            RowBox[{
             RowBox[{"{", "3", "}"}], ",", 
             RowBox[{"{", 
              RowBox[{"1", ",", "2", ",", "3"}], "}"}]}], "}"}], "]"}], 
          "\[Equal]", 
          RowBox[{
           RowBox[{"(", 
            RowBox[{"rec1", "+", "rec2"}], ")"}], "/", "2"}]}], ",", 
         RowBox[{
          RowBox[{"Dtilde", "[", 
           RowBox[{"{", 
            RowBox[{
             RowBox[{"{", 
              RowBox[{"1", ",", "3"}], "}"}], ",", 
             RowBox[{"{", 
              RowBox[{"2", ",", "3"}], "}"}]}], "}"}], "]"}], "\[Equal]", 
          RowBox[{
           RowBox[{"(", 
            RowBox[{"rec3", "+", "rec4"}], ")"}], "/", "2"}]}]}], "}"}], ",", 
       RowBox[{"{", 
        RowBox[{
         RowBox[{"Dtilde", "[", 
          RowBox[{"{", 
           RowBox[{
            RowBox[{"{", "3", "}"}], ",", 
            RowBox[{"{", 
             RowBox[{"1", ",", "2", ",", "3"}], "}"}]}], "}"}], "]"}], ",", 
         RowBox[{"Dtilde", "[", 
          RowBox[{"{", 
           RowBox[{
            RowBox[{"{", 
             RowBox[{"1", ",", "3"}], "}"}], ",", 
            RowBox[{"{", 
             RowBox[{"2", ",", "3"}], "}"}]}], "}"}], "]"}]}], "}"}]}], "]"}],
      "/.", "\[Psi]coeffsRM"}], "]"}], "\[LeftDoubleBracket]", "1", 
   "\[RightDoubleBracket]"}]}]], "Input",
 CellChangeTimes->{{3.762003218776258*^9, 3.762003299420064*^9}, {
  3.7620035611002417`*^9, 3.7620035914599752`*^9}, {3.7620036469081078`*^9, 
  3.76200365453995*^9}}],

Cell[BoxData[
 RowBox[{"{", 
  RowBox[{
   RowBox[{
    RowBox[{"Dtilde", "[", 
     RowBox[{"{", 
      RowBox[{
       RowBox[{"{", "3", "}"}], ",", 
       RowBox[{"{", 
        RowBox[{"1", ",", "2", ",", "3"}], "}"}]}], "}"}], "]"}], "\[Rule]", 
    FractionBox[
     RowBox[{
      RowBox[{"(", 
       RowBox[{
        RowBox[{
         RowBox[{"(", 
          RowBox[{
           RowBox[{"-", "1"}], "+", "rjk"}], ")"}], " ", 
         RowBox[{"a", "[", 
          RowBox[{"{", 
           RowBox[{
            RowBox[{"{", "}"}], ",", 
            RowBox[{"{", 
             RowBox[{"2", ",", "3"}], "}"}]}], "}"}], "]"}]}], "-", 
        RowBox[{"rjk", " ", 
         RowBox[{"a", "[", 
          RowBox[{"{", 
           RowBox[{
            RowBox[{"{", "2", "}"}], ",", 
            RowBox[{"{", "3", "}"}]}], "}"}], "]"}]}]}], ")"}], " ", 
      RowBox[{"D0", "[", 
       RowBox[{"{", 
        RowBox[{
         RowBox[{"{", "}"}], ",", 
         RowBox[{"{", 
          RowBox[{"1", ",", "1"}], "}"}]}], "}"}], "]"}], " ", 
      RowBox[{"(", 
       RowBox[{
        RowBox[{"-", "1"}], "+", 
        RowBox[{"2", " ", 
         RowBox[{"p", "[", "3", "]"}]}]}], ")"}], " ", 
      RowBox[{"pq", "[", "2", "]"}], " ", 
      RowBox[{"pq", "[", "3", "]"}]}], 
     RowBox[{"2", " ", 
      RowBox[{"(", 
       RowBox[{"rjk", "-", 
        RowBox[{
         RowBox[{"(", 
          RowBox[{
           RowBox[{"-", "1"}], "+", "rjk"}], ")"}], " ", 
         RowBox[{"a", "[", 
          RowBox[{"{", 
           RowBox[{
            RowBox[{"{", "}"}], ",", 
            RowBox[{"{", "2", "}"}]}], "}"}], "]"}], " ", 
         RowBox[{"(", 
          RowBox[{
           RowBox[{"-", "1"}], "+", 
           RowBox[{"2", " ", 
            RowBox[{"p", "[", "2", "]"}]}]}], ")"}]}], "-", 
        RowBox[{
         RowBox[{"(", 
          RowBox[{
           RowBox[{"-", "1"}], "+", "rjk"}], ")"}], " ", 
         RowBox[{"a", "[", 
          RowBox[{"{", 
           RowBox[{
            RowBox[{"{", "}"}], ",", 
            RowBox[{"{", "3", "}"}]}], "}"}], "]"}], " ", 
         RowBox[{"(", 
          RowBox[{
           RowBox[{"-", "1"}], "+", 
           RowBox[{"2", " ", 
            RowBox[{"p", "[", "3", "]"}]}]}], ")"}]}], "+", 
        RowBox[{
         RowBox[{"(", 
          RowBox[{
           RowBox[{"-", "1"}], "+", "rjk"}], ")"}], " ", 
         RowBox[{"a", "[", 
          RowBox[{"{", 
           RowBox[{
            RowBox[{"{", "}"}], ",", 
            RowBox[{"{", 
             RowBox[{"2", ",", "3"}], "}"}]}], "}"}], "]"}], " ", 
         RowBox[{"(", 
          RowBox[{
           RowBox[{"-", "1"}], "+", 
           RowBox[{"2", " ", 
            RowBox[{"p", "[", "2", "]"}]}]}], ")"}], " ", 
         RowBox[{"(", 
          RowBox[{
           RowBox[{"-", "1"}], "+", 
           RowBox[{"2", " ", 
            RowBox[{"p", "[", "3", "]"}]}]}], ")"}]}]}], ")"}]}]]}], ",", 
   RowBox[{
    RowBox[{"Dtilde", "[", 
     RowBox[{"{", 
      RowBox[{
       RowBox[{"{", 
        RowBox[{"1", ",", "3"}], "}"}], ",", 
       RowBox[{"{", 
        RowBox[{"2", ",", "3"}], "}"}]}], "}"}], "]"}], "\[Rule]", 
    FractionBox[
     RowBox[{
      RowBox[{"(", 
       RowBox[{
        RowBox[{
         RowBox[{"(", 
          RowBox[{
           RowBox[{"-", "1"}], "+", "rjk"}], ")"}], " ", 
         RowBox[{"a", "[", 
          RowBox[{"{", 
           RowBox[{
            RowBox[{"{", "}"}], ",", 
            RowBox[{"{", 
             RowBox[{"2", ",", "3"}], "}"}]}], "}"}], "]"}]}], "-", 
        RowBox[{"rjk", " ", 
         RowBox[{"a", "[", 
          RowBox[{"{", 
           RowBox[{
            RowBox[{"{", "2", "}"}], ",", 
            RowBox[{"{", "3", "}"}]}], "}"}], "]"}]}]}], ")"}], " ", 
      RowBox[{"D0", "[", 
       RowBox[{"{", 
        RowBox[{
         RowBox[{"{", "}"}], ",", 
         RowBox[{"{", 
          RowBox[{"1", ",", "1"}], "}"}]}], "}"}], "]"}], " ", 
      RowBox[{"(", 
       RowBox[{
        RowBox[{"-", "1"}], "+", 
        RowBox[{"2", " ", 
         RowBox[{"p", "[", "3", "]"}]}]}], ")"}], " ", 
      RowBox[{"pq", "[", "2", "]"}], " ", 
      RowBox[{"pq", "[", "3", "]"}]}], 
     RowBox[{"2", " ", 
      RowBox[{"(", 
       RowBox[{"rjk", "-", 
        RowBox[{
         RowBox[{"(", 
          RowBox[{
           RowBox[{"-", "1"}], "+", "rjk"}], ")"}], " ", 
         RowBox[{"a", "[", 
          RowBox[{"{", 
           RowBox[{
            RowBox[{"{", "}"}], ",", 
            RowBox[{"{", "2", "}"}]}], "}"}], "]"}], " ", 
         RowBox[{"(", 
          RowBox[{
           RowBox[{"-", "1"}], "+", 
           RowBox[{"2", " ", 
            RowBox[{"p", "[", "2", "]"}]}]}], ")"}]}], "-", 
        RowBox[{
         RowBox[{"(", 
          RowBox[{
           RowBox[{"-", "1"}], "+", "rjk"}], ")"}], " ", 
         RowBox[{"a", "[", 
          RowBox[{"{", 
           RowBox[{
            RowBox[{"{", "}"}], ",", 
            RowBox[{"{", "3", "}"}]}], "}"}], "]"}], " ", 
         RowBox[{"(", 
          RowBox[{
           RowBox[{"-", "1"}], "+", 
           RowBox[{"2", " ", 
            RowBox[{"p", "[", "3", "]"}]}]}], ")"}]}], "+", 
        RowBox[{
         RowBox[{"(", 
          RowBox[{
           RowBox[{"-", "1"}], "+", "rjk"}], ")"}], " ", 
         RowBox[{"a", "[", 
          RowBox[{"{", 
           RowBox[{
            RowBox[{"{", "}"}], ",", 
            RowBox[{"{", 
             RowBox[{"2", ",", "3"}], "}"}]}], "}"}], "]"}], " ", 
         RowBox[{"(", 
          RowBox[{
           RowBox[{"-", "1"}], "+", 
           RowBox[{"2", " ", 
            RowBox[{"p", "[", "2", "]"}]}]}], ")"}], " ", 
         RowBox[{"(", 
          RowBox[{
           RowBox[{"-", "1"}], "+", 
           RowBox[{"2", " ", 
            RowBox[{"p", "[", "3", "]"}]}]}], ")"}]}]}], ")"}]}]]}]}], 
  "}"}]], "Output",
 CellChangeTimes->{
  3.762003339157703*^9, {3.762003558424798*^9, 3.762003592419407*^9}, 
   3.762003806152125*^9}]
}, Open  ]],

Cell[CellGroupData[{

Cell[BoxData[
 RowBox[{"sol1", "=", 
  RowBox[{"Join", "[", 
   RowBox[{"sol", ",", "sol1"}], "]"}]}]], "Input",
 CellChangeTimes->{{3.762003686840747*^9, 3.762003692588035*^9}}],

Cell[BoxData[
 RowBox[{"{", 
  RowBox[{
   RowBox[{
    RowBox[{"Dtilde", "[", 
     RowBox[{"{", 
      RowBox[{
       RowBox[{"{", "2", "}"}], ",", 
       RowBox[{"{", 
        RowBox[{"1", ",", "2", ",", "3"}], "}"}]}], "}"}], "]"}], "\[Rule]", 
    FractionBox[
     RowBox[{
      RowBox[{"(", 
       RowBox[{
        RowBox[{
         RowBox[{"(", 
          RowBox[{
           RowBox[{"-", "1"}], "+", "rjk"}], ")"}], " ", 
         RowBox[{"a", "[", 
          RowBox[{"{", 
           RowBox[{
            RowBox[{"{", "}"}], ",", 
            RowBox[{"{", 
             RowBox[{"2", ",", "3"}], "}"}]}], "}"}], "]"}]}], "-", 
        RowBox[{"rjk", " ", 
         RowBox[{"a", "[", 
          RowBox[{"{", 
           RowBox[{
            RowBox[{"{", "2", "}"}], ",", 
            RowBox[{"{", "3", "}"}]}], "}"}], "]"}]}]}], ")"}], " ", 
      RowBox[{"D0", "[", 
       RowBox[{"{", 
        RowBox[{
         RowBox[{"{", "}"}], ",", 
         RowBox[{"{", 
          RowBox[{"1", ",", "1"}], "}"}]}], "}"}], "]"}], " ", 
      RowBox[{"(", 
       RowBox[{
        RowBox[{"-", "1"}], "+", 
        RowBox[{"2", " ", 
         RowBox[{"p", "[", "2", "]"}]}]}], ")"}], " ", 
      RowBox[{"pq", "[", "2", "]"}], " ", 
      RowBox[{"pq", "[", "3", "]"}]}], 
     RowBox[{"2", " ", 
      RowBox[{"(", 
       RowBox[{"rjk", "-", 
        RowBox[{
         RowBox[{"(", 
          RowBox[{
           RowBox[{"-", "1"}], "+", "rjk"}], ")"}], " ", 
         RowBox[{"a", "[", 
          RowBox[{"{", 
           RowBox[{
            RowBox[{"{", "}"}], ",", 
            RowBox[{"{", "2", "}"}]}], "}"}], "]"}], " ", 
         RowBox[{"(", 
          RowBox[{
           RowBox[{"-", "1"}], "+", 
           RowBox[{"2", " ", 
            RowBox[{"p", "[", "2", "]"}]}]}], ")"}]}], "-", 
        RowBox[{
         RowBox[{"(", 
          RowBox[{
           RowBox[{"-", "1"}], "+", "rjk"}], ")"}], " ", 
         RowBox[{"a", "[", 
          RowBox[{"{", 
           RowBox[{
            RowBox[{"{", "}"}], ",", 
            RowBox[{"{", "3", "}"}]}], "}"}], "]"}], " ", 
         RowBox[{"(", 
          RowBox[{
           RowBox[{"-", "1"}], "+", 
           RowBox[{"2", " ", 
            RowBox[{"p", "[", "3", "]"}]}]}], ")"}]}], "+", 
        RowBox[{
         RowBox[{"(", 
          RowBox[{
           RowBox[{"-", "1"}], "+", "rjk"}], ")"}], " ", 
         RowBox[{"a", "[", 
          RowBox[{"{", 
           RowBox[{
            RowBox[{"{", "}"}], ",", 
            RowBox[{"{", 
             RowBox[{"2", ",", "3"}], "}"}]}], "}"}], "]"}], " ", 
         RowBox[{"(", 
          RowBox[{
           RowBox[{"-", "1"}], "+", 
           RowBox[{"2", " ", 
            RowBox[{"p", "[", "2", "]"}]}]}], ")"}], " ", 
         RowBox[{"(", 
          RowBox[{
           RowBox[{"-", "1"}], "+", 
           RowBox[{"2", " ", 
            RowBox[{"p", "[", "3", "]"}]}]}], ")"}]}]}], ")"}]}]]}], ",", 
   RowBox[{
    RowBox[{"Dtilde", "[", 
     RowBox[{"{", 
      RowBox[{
       RowBox[{"{", 
        RowBox[{"1", ",", "2"}], "}"}], ",", 
       RowBox[{"{", 
        RowBox[{"2", ",", "3"}], "}"}]}], "}"}], "]"}], "\[Rule]", 
    FractionBox[
     RowBox[{
      RowBox[{"(", 
       RowBox[{
        RowBox[{
         RowBox[{"(", 
          RowBox[{
           RowBox[{"-", "1"}], "+", "rjk"}], ")"}], " ", 
         RowBox[{"a", "[", 
          RowBox[{"{", 
           RowBox[{
            RowBox[{"{", "}"}], ",", 
            RowBox[{"{", 
             RowBox[{"2", ",", "3"}], "}"}]}], "}"}], "]"}]}], "-", 
        RowBox[{"rjk", " ", 
         RowBox[{"a", "[", 
          RowBox[{"{", 
           RowBox[{
            RowBox[{"{", "2", "}"}], ",", 
            RowBox[{"{", "3", "}"}]}], "}"}], "]"}]}]}], ")"}], " ", 
      RowBox[{"D0", "[", 
       RowBox[{"{", 
        RowBox[{
         RowBox[{"{", "}"}], ",", 
         RowBox[{"{", 
          RowBox[{"1", ",", "1"}], "}"}]}], "}"}], "]"}], " ", 
      RowBox[{"(", 
       RowBox[{
        RowBox[{"-", "1"}], "+", 
        RowBox[{"2", " ", 
         RowBox[{"p", "[", "2", "]"}]}]}], ")"}], " ", 
      RowBox[{"pq", "[", "2", "]"}], " ", 
      RowBox[{"pq", "[", "3", "]"}]}], 
     RowBox[{"2", " ", 
      RowBox[{"(", 
       RowBox[{"rjk", "-", 
        RowBox[{
         RowBox[{"(", 
          RowBox[{
           RowBox[{"-", "1"}], "+", "rjk"}], ")"}], " ", 
         RowBox[{"a", "[", 
          RowBox[{"{", 
           RowBox[{
            RowBox[{"{", "}"}], ",", 
            RowBox[{"{", "2", "}"}]}], "}"}], "]"}], " ", 
         RowBox[{"(", 
          RowBox[{
           RowBox[{"-", "1"}], "+", 
           RowBox[{"2", " ", 
            RowBox[{"p", "[", "2", "]"}]}]}], ")"}]}], "-", 
        RowBox[{
         RowBox[{"(", 
          RowBox[{
           RowBox[{"-", "1"}], "+", "rjk"}], ")"}], " ", 
         RowBox[{"a", "[", 
          RowBox[{"{", 
           RowBox[{
            RowBox[{"{", "}"}], ",", 
            RowBox[{"{", "3", "}"}]}], "}"}], "]"}], " ", 
         RowBox[{"(", 
          RowBox[{
           RowBox[{"-", "1"}], "+", 
           RowBox[{"2", " ", 
            RowBox[{"p", "[", "3", "]"}]}]}], ")"}]}], "+", 
        RowBox[{
         RowBox[{"(", 
          RowBox[{
           RowBox[{"-", "1"}], "+", "rjk"}], ")"}], " ", 
         RowBox[{"a", "[", 
          RowBox[{"{", 
           RowBox[{
            RowBox[{"{", "}"}], ",", 
            RowBox[{"{", 
             RowBox[{"2", ",", "3"}], "}"}]}], "}"}], "]"}], " ", 
         RowBox[{"(", 
          RowBox[{
           RowBox[{"-", "1"}], "+", 
           RowBox[{"2", " ", 
            RowBox[{"p", "[", "2", "]"}]}]}], ")"}], " ", 
         RowBox[{"(", 
          RowBox[{
           RowBox[{"-", "1"}], "+", 
           RowBox[{"2", " ", 
            RowBox[{"p", "[", "3", "]"}]}]}], ")"}]}]}], ")"}]}]]}], ",", 
   RowBox[{
    RowBox[{"Dtilde", "[", 
     RowBox[{"{", 
      RowBox[{
       RowBox[{"{", "3", "}"}], ",", 
       RowBox[{"{", 
        RowBox[{"1", ",", "2", ",", "3"}], "}"}]}], "}"}], "]"}], "\[Rule]", 
    FractionBox[
     RowBox[{
      RowBox[{"(", 
       RowBox[{
        RowBox[{
         RowBox[{"(", 
          RowBox[{
           RowBox[{"-", "1"}], "+", "rjk"}], ")"}], " ", 
         RowBox[{"a", "[", 
          RowBox[{"{", 
           RowBox[{
            RowBox[{"{", "}"}], ",", 
            RowBox[{"{", 
             RowBox[{"2", ",", "3"}], "}"}]}], "}"}], "]"}]}], "-", 
        RowBox[{"rjk", " ", 
         RowBox[{"a", "[", 
          RowBox[{"{", 
           RowBox[{
            RowBox[{"{", "2", "}"}], ",", 
            RowBox[{"{", "3", "}"}]}], "}"}], "]"}]}]}], ")"}], " ", 
      RowBox[{"D0", "[", 
       RowBox[{"{", 
        RowBox[{
         RowBox[{"{", "}"}], ",", 
         RowBox[{"{", 
          RowBox[{"1", ",", "1"}], "}"}]}], "}"}], "]"}], " ", 
      RowBox[{"(", 
       RowBox[{
        RowBox[{"-", "1"}], "+", 
        RowBox[{"2", " ", 
         RowBox[{"p", "[", "3", "]"}]}]}], ")"}], " ", 
      RowBox[{"pq", "[", "2", "]"}], " ", 
      RowBox[{"pq", "[", "3", "]"}]}], 
     RowBox[{"2", " ", 
      RowBox[{"(", 
       RowBox[{"rjk", "-", 
        RowBox[{
         RowBox[{"(", 
          RowBox[{
           RowBox[{"-", "1"}], "+", "rjk"}], ")"}], " ", 
         RowBox[{"a", "[", 
          RowBox[{"{", 
           RowBox[{
            RowBox[{"{", "}"}], ",", 
            RowBox[{"{", "2", "}"}]}], "}"}], "]"}], " ", 
         RowBox[{"(", 
          RowBox[{
           RowBox[{"-", "1"}], "+", 
           RowBox[{"2", " ", 
            RowBox[{"p", "[", "2", "]"}]}]}], ")"}]}], "-", 
        RowBox[{
         RowBox[{"(", 
          RowBox[{
           RowBox[{"-", "1"}], "+", "rjk"}], ")"}], " ", 
         RowBox[{"a", "[", 
          RowBox[{"{", 
           RowBox[{
            RowBox[{"{", "}"}], ",", 
            RowBox[{"{", "3", "}"}]}], "}"}], "]"}], " ", 
         RowBox[{"(", 
          RowBox[{
           RowBox[{"-", "1"}], "+", 
           RowBox[{"2", " ", 
            RowBox[{"p", "[", "3", "]"}]}]}], ")"}]}], "+", 
        RowBox[{
         RowBox[{"(", 
          RowBox[{
           RowBox[{"-", "1"}], "+", "rjk"}], ")"}], " ", 
         RowBox[{"a", "[", 
          RowBox[{"{", 
           RowBox[{
            RowBox[{"{", "}"}], ",", 
            RowBox[{"{", 
             RowBox[{"2", ",", "3"}], "}"}]}], "}"}], "]"}], " ", 
         RowBox[{"(", 
          RowBox[{
           RowBox[{"-", "1"}], "+", 
           RowBox[{"2", " ", 
            RowBox[{"p", "[", "2", "]"}]}]}], ")"}], " ", 
         RowBox[{"(", 
          RowBox[{
           RowBox[{"-", "1"}], "+", 
           RowBox[{"2", " ", 
            RowBox[{"p", "[", "3", "]"}]}]}], ")"}]}]}], ")"}]}]]}], ",", 
   RowBox[{
    RowBox[{"Dtilde", "[", 
     RowBox[{"{", 
      RowBox[{
       RowBox[{"{", 
        RowBox[{"1", ",", "3"}], "}"}], ",", 
       RowBox[{"{", 
        RowBox[{"2", ",", "3"}], "}"}]}], "}"}], "]"}], "\[Rule]", 
    FractionBox[
     RowBox[{
      RowBox[{"(", 
       RowBox[{
        RowBox[{
         RowBox[{"(", 
          RowBox[{
           RowBox[{"-", "1"}], "+", "rjk"}], ")"}], " ", 
         RowBox[{"a", "[", 
          RowBox[{"{", 
           RowBox[{
            RowBox[{"{", "}"}], ",", 
            RowBox[{"{", 
             RowBox[{"2", ",", "3"}], "}"}]}], "}"}], "]"}]}], "-", 
        RowBox[{"rjk", " ", 
         RowBox[{"a", "[", 
          RowBox[{"{", 
           RowBox[{
            RowBox[{"{", "2", "}"}], ",", 
            RowBox[{"{", "3", "}"}]}], "}"}], "]"}]}]}], ")"}], " ", 
      RowBox[{"D0", "[", 
       RowBox[{"{", 
        RowBox[{
         RowBox[{"{", "}"}], ",", 
         RowBox[{"{", 
          RowBox[{"1", ",", "1"}], "}"}]}], "}"}], "]"}], " ", 
      RowBox[{"(", 
       RowBox[{
        RowBox[{"-", "1"}], "+", 
        RowBox[{"2", " ", 
         RowBox[{"p", "[", "3", "]"}]}]}], ")"}], " ", 
      RowBox[{"pq", "[", "2", "]"}], " ", 
      RowBox[{"pq", "[", "3", "]"}]}], 
     RowBox[{"2", " ", 
      RowBox[{"(", 
       RowBox[{"rjk", "-", 
        RowBox[{
         RowBox[{"(", 
          RowBox[{
           RowBox[{"-", "1"}], "+", "rjk"}], ")"}], " ", 
         RowBox[{"a", "[", 
          RowBox[{"{", 
           RowBox[{
            RowBox[{"{", "}"}], ",", 
            RowBox[{"{", "2", "}"}]}], "}"}], "]"}], " ", 
         RowBox[{"(", 
          RowBox[{
           RowBox[{"-", "1"}], "+", 
           RowBox[{"2", " ", 
            RowBox[{"p", "[", "2", "]"}]}]}], ")"}]}], "-", 
        RowBox[{
         RowBox[{"(", 
          RowBox[{
           RowBox[{"-", "1"}], "+", "rjk"}], ")"}], " ", 
         RowBox[{"a", "[", 
          RowBox[{"{", 
           RowBox[{
            RowBox[{"{", "}"}], ",", 
            RowBox[{"{", "3", "}"}]}], "}"}], "]"}], " ", 
         RowBox[{"(", 
          RowBox[{
           RowBox[{"-", "1"}], "+", 
           RowBox[{"2", " ", 
            RowBox[{"p", "[", "3", "]"}]}]}], ")"}]}], "+", 
        RowBox[{
         RowBox[{"(", 
          RowBox[{
           RowBox[{"-", "1"}], "+", "rjk"}], ")"}], " ", 
         RowBox[{"a", "[", 
          RowBox[{"{", 
           RowBox[{
            RowBox[{"{", "}"}], ",", 
            RowBox[{"{", 
             RowBox[{"2", ",", "3"}], "}"}]}], "}"}], "]"}], " ", 
         RowBox[{"(", 
          RowBox[{
           RowBox[{"-", "1"}], "+", 
           RowBox[{"2", " ", 
            RowBox[{"p", "[", "2", "]"}]}]}], ")"}], " ", 
         RowBox[{"(", 
          RowBox[{
           RowBox[{"-", "1"}], "+", 
           RowBox[{"2", " ", 
            RowBox[{"p", "[", "3", "]"}]}]}], ")"}]}]}], ")"}]}]]}]}], 
  "}"}]], "Output",
 CellChangeTimes->{3.762003806436701*^9}]
}, Open  ]],

Cell[CellGroupData[{

Cell[BoxData[
 RowBox[{"FullSimplify", "[", 
  RowBox[{
   RowBox[{"(", 
    RowBox[{
     RowBox[{"Dtilde", "[", 
      RowBox[{"{", 
       RowBox[{
        RowBox[{"{", "2", "}"}], ",", 
        RowBox[{"{", 
         RowBox[{"1", ",", "2", ",", "3"}], "}"}]}], "}"}], "]"}], "/.", 
     "sol1"}], ")"}], "-", 
   RowBox[{"(", 
    RowBox[{
     RowBox[{"\[Psi]jk", 
      RowBox[{"(", 
       RowBox[{"1", "-", 
        RowBox[{"2", 
         RowBox[{"p", "[", "2", "]"}]}]}], ")"}], 
      RowBox[{"D0", "[", 
       RowBox[{"{", 
        RowBox[{
         RowBox[{"{", "}"}], ",", 
         RowBox[{"{", 
          RowBox[{"1", ",", "1"}], "}"}]}], "}"}], "]"}], 
      RowBox[{"pq", "[", "2", "]"}], " ", 
      RowBox[{
       RowBox[{"pq", "[", "3", "]"}], "/", "2"}]}], "/.", "\[Psi]coeffsRM"}], 
    ")"}]}], "]"}]], "Input",
 CellChangeTimes->{{3.762066643715908*^9, 3.7620667346256447`*^9}, {
  3.762066847410203*^9, 3.7620668518663397`*^9}, {3.762066889377557*^9, 
  3.762066896633676*^9}}],

Cell[BoxData["0"], "Output",
 CellChangeTimes->{{3.762066693201251*^9, 3.762066735404252*^9}, {
  3.762066848648967*^9, 3.762066852877653*^9}, {3.762066889999744*^9, 
  3.762066897167651*^9}}]
}, Open  ]],

Cell[CellGroupData[{

Cell[BoxData[
 RowBox[{"FullSimplify", "[", 
  RowBox[{
   RowBox[{"(", 
    RowBox[{
     RowBox[{"Dtilde", "[", 
      RowBox[{"{", 
       RowBox[{
        RowBox[{"{", 
         RowBox[{"1", ",", "2"}], "}"}], ",", 
        RowBox[{"{", 
         RowBox[{"2", ",", "3"}], "}"}]}], "}"}], "]"}], "/.", "sol1"}], 
    ")"}], "-", 
   RowBox[{"(", 
    RowBox[{
     RowBox[{"\[Psi]jk", 
      RowBox[{"(", 
       RowBox[{"1", "-", 
        RowBox[{"2", 
         RowBox[{"p", "[", "2", "]"}]}]}], ")"}], 
      RowBox[{"D0", "[", 
       RowBox[{"{", 
        RowBox[{
         RowBox[{"{", "}"}], ",", 
         RowBox[{"{", 
          RowBox[{"1", ",", "1"}], "}"}]}], "}"}], "]"}], 
      RowBox[{"pq", "[", "2", "]"}], " ", 
      RowBox[{
       RowBox[{"pq", "[", "3", "]"}], "/", "2"}]}], "/.", "\[Psi]coeffsRM"}], 
    ")"}]}], "]"}]], "Input",
 CellChangeTimes->{{3.762066643715908*^9, 3.7620667346256447`*^9}, {
  3.762066847410203*^9, 3.7620668518663397`*^9}, {3.762066889377557*^9, 
  3.762066915801372*^9}}],

Cell[BoxData["0"], "Output",
 CellChangeTimes->{{3.762066693201251*^9, 3.762066735404252*^9}, {
  3.762066848648967*^9, 3.762066852877653*^9}, {3.762066889999744*^9, 
  3.7620669175221853`*^9}}]
}, Open  ]],

Cell[CellGroupData[{

Cell[BoxData[
 RowBox[{"FullSimplify", "[", 
  RowBox[{
   RowBox[{"(", 
    RowBox[{
     RowBox[{"Dtilde", "[", 
      RowBox[{"{", 
       RowBox[{
        RowBox[{"{", "3", "}"}], ",", 
        RowBox[{"{", 
         RowBox[{"1", ",", "2", ",", "3"}], "}"}]}], "}"}], "]"}], "/.", 
     "sol1"}], ")"}], "-", 
   RowBox[{"(", 
    RowBox[{
     RowBox[{"\[Psi]jk", 
      RowBox[{"(", 
       RowBox[{"1", "-", 
        RowBox[{"2", 
         RowBox[{"p", "[", "3", "]"}]}]}], ")"}], 
      RowBox[{"D0", "[", 
       RowBox[{"{", 
        RowBox[{
         RowBox[{"{", "}"}], ",", 
         RowBox[{"{", 
          RowBox[{"1", ",", "1"}], "}"}]}], "}"}], "]"}], 
      RowBox[{"pq", "[", "2", "]"}], " ", 
      RowBox[{
       RowBox[{"pq", "[", "3", "]"}], "/", "2"}]}], "/.", "\[Psi]coeffsRM"}], 
    ")"}]}], "]"}]], "Input",
 CellChangeTimes->{{3.762066643715908*^9, 3.7620667346256447`*^9}, {
  3.762066847410203*^9, 3.7620668518663397`*^9}, {3.762066889377557*^9, 
  3.7620669273774767`*^9}}],

Cell[BoxData["0"], "Output",
 CellChangeTimes->{{3.762066693201251*^9, 3.762066735404252*^9}, {
   3.762066848648967*^9, 3.762066852877653*^9}, {3.762066889999744*^9, 
   3.762066897167651*^9}, 3.7620669282639723`*^9}]
}, Open  ]],

Cell[CellGroupData[{

Cell[BoxData[
 RowBox[{"FullSimplify", "[", 
  RowBox[{
   RowBox[{"(", 
    RowBox[{
     RowBox[{"Dtilde", "[", 
      RowBox[{"{", 
       RowBox[{
        RowBox[{"{", 
         RowBox[{"1", ",", "3"}], "}"}], ",", 
        RowBox[{"{", 
         RowBox[{"2", ",", "3"}], "}"}]}], "}"}], "]"}], "/.", "sol1"}], 
    ")"}], "-", 
   RowBox[{"(", 
    RowBox[{
     RowBox[{"\[Psi]jk", 
      RowBox[{"(", 
       RowBox[{"1", "-", 
        RowBox[{"2", 
         RowBox[{"p", "[", "3", "]"}]}]}], ")"}], 
      RowBox[{"D0", "[", 
       RowBox[{"{", 
        RowBox[{
         RowBox[{"{", "}"}], ",", 
         RowBox[{"{", 
          RowBox[{"1", ",", "1"}], "}"}]}], "}"}], "]"}], 
      RowBox[{"pq", "[", "2", "]"}], " ", 
      RowBox[{
       RowBox[{"pq", "[", "3", "]"}], "/", "2"}]}], "/.", "\[Psi]coeffsRM"}], 
    ")"}]}], "]"}]], "Input",
 CellChangeTimes->{{3.762066643715908*^9, 3.7620667346256447`*^9}, {
  3.762066847410203*^9, 3.7620668518663397`*^9}, {3.762066889377557*^9, 
  3.762066931721465*^9}}],

Cell[BoxData["0"], "Output",
 CellChangeTimes->{{3.762066693201251*^9, 3.762066735404252*^9}, {
  3.762066848648967*^9, 3.762066852877653*^9}, {3.762066889999744*^9, 
  3.762066932248128*^9}}]
}, Open  ]]
}, Closed]],

Cell[CellGroupData[{

Cell[TextData[{
 Cell[BoxData[
  FormBox[
   SubscriptBox[
    OverscriptBox["D", "~"], 
    StyleBox["ijk",
     FontSlant->"Italic"]], TraditionalForm]]],
 " , ",
 Cell[BoxData[
  FormBox[
   SubscriptBox[
    OverscriptBox["D", "~"], 
    RowBox[{
     StyleBox["ij",
      FontSlant->"Italic"], ",", " ", 
     StyleBox["k",
      FontSlant->"Italic"]}]], TraditionalForm]]],
 " ,  ",
 Cell[BoxData[
  FormBox[
   SubscriptBox[
    OverscriptBox["D", "~"], 
    RowBox[{
     StyleBox["ik",
      FontSlant->"Italic"], ",", " ", "j"}]], TraditionalForm]]],
 " ,  ",
 Cell[BoxData[
  FormBox[
   SubscriptBox[
    OverscriptBox["D", "~"], 
    RowBox[{
     StyleBox["jk",
      FontSlant->"Italic"], ",", " ", "i"}]], TraditionalForm]]],
 " "
}], "Text",
 CellChangeTimes->{
  3.7278077922973413`*^9, {3.7278078988893843`*^9, 3.72780796799376*^9}, {
   3.727956005567876*^9, 3.727956039858554*^9}, {3.72795611983076*^9, 
   3.727956152203507*^9}, {3.728029791101989*^9, 3.728029848118819*^9}, {
   3.7284700526309958`*^9, 3.72847007789581*^9}}],

Cell[CellGroupData[{

Cell[BoxData[
 RowBox[{"divAssoc", "=", 
  RowBox[{"Join", "[", 
   RowBox[{"divAssoc", ",", 
    RowBox[{"{", 
     RowBox[{
      RowBox[{"{", 
       RowBox[{
        RowBox[{"{", 
         RowBox[{"1", ",", "2", ",", "3"}], "}"}], ",", 
        RowBox[{"{", "}"}]}], "}"}], ",", 
      RowBox[{"{", 
       RowBox[{
        RowBox[{"{", "}"}], ",", 
        RowBox[{"{", 
         RowBox[{"1", ",", "2", ",", "3"}], "}"}]}], "}"}], ",", 
      RowBox[{"{", 
       RowBox[{
        RowBox[{"{", "1", "}"}], ",", 
        RowBox[{"{", 
         RowBox[{"2", ",", "3"}], "}"}]}], "}"}], ",", 
      RowBox[{"{", 
       RowBox[{
        RowBox[{"{", 
         RowBox[{"2", ",", "3"}], "}"}], ",", 
        RowBox[{"{", "1", "}"}]}], "}"}], ",", 
      RowBox[{"{", 
       RowBox[{
        RowBox[{"{", "2", "}"}], ",", 
        RowBox[{"{", 
         RowBox[{"1", ",", "3"}], "}"}]}], "}"}], ",", 
      RowBox[{"{", 
       RowBox[{
        RowBox[{"{", 
         RowBox[{"1", ",", "3"}], "}"}], ",", 
        RowBox[{"{", "2", "}"}]}], "}"}], ",", 
      RowBox[{"{", 
       RowBox[{
        RowBox[{"{", "3", "}"}], ",", 
        RowBox[{"{", 
         RowBox[{"1", ",", "2"}], "}"}]}], "}"}], ",", 
      RowBox[{"{", 
       RowBox[{
        RowBox[{"{", 
         RowBox[{"1", ",", "2"}], "}"}], ",", 
        RowBox[{"{", "3", "}"}]}], "}"}]}], "}"}]}], "]"}]}]], "Input",
 CellChangeTimes->{{3.754041571803886*^9, 3.754041607913267*^9}, {
  3.7617483182070312`*^9, 3.7617483295644073`*^9}, {3.761989103562886*^9, 
  3.761989167097835*^9}, {3.7620172284812803`*^9, 3.762017281802391*^9}}],

Cell[BoxData[
 RowBox[{"{", 
  RowBox[{
   RowBox[{"{", 
    RowBox[{
     RowBox[{"{", "}"}], ",", 
     RowBox[{"{", 
      RowBox[{"1", ",", "2"}], "}"}]}], "}"}], ",", 
   RowBox[{"{", 
    RowBox[{
     RowBox[{"{", 
      RowBox[{"1", ",", "2"}], "}"}], ",", 
     RowBox[{"{", "}"}]}], "}"}], ",", 
   RowBox[{"{", 
    RowBox[{
     RowBox[{"{", "1", "}"}], ",", 
     RowBox[{"{", "2", "}"}]}], "}"}], ",", 
   RowBox[{"{", 
    RowBox[{
     RowBox[{"{", "2", "}"}], ",", 
     RowBox[{"{", "1", "}"}]}], "}"}], ",", 
   RowBox[{"{", 
    RowBox[{
     RowBox[{"{", "}"}], ",", 
     RowBox[{"{", 
      RowBox[{"2", ",", "3"}], "}"}]}], "}"}], ",", 
   RowBox[{"{", 
    RowBox[{
     RowBox[{"{", 
      RowBox[{"2", ",", "3"}], "}"}], ",", 
     RowBox[{"{", "}"}]}], "}"}], ",", 
   RowBox[{"{", 
    RowBox[{
     RowBox[{"{", "2", "}"}], ",", 
     RowBox[{"{", "3", "}"}]}], "}"}], ",", 
   RowBox[{"{", 
    RowBox[{
     RowBox[{"{", "3", "}"}], ",", 
     RowBox[{"{", "2", "}"}]}], "}"}], ",", 
   RowBox[{"{", 
    RowBox[{
     RowBox[{"{", "}"}], ",", 
     RowBox[{"{", 
      RowBox[{"1", ",", "1", ",", "2", ",", "3"}], "}"}]}], "}"}], ",", 
   RowBox[{"{", 
    RowBox[{
     RowBox[{"{", 
      RowBox[{"1", ",", "1", ",", "2", ",", "3"}], "}"}], ",", 
     RowBox[{"{", "}"}]}], "}"}], ",", 
   RowBox[{"{", 
    RowBox[{
     RowBox[{"{", 
      RowBox[{"1", ",", "1"}], "}"}], ",", 
     RowBox[{"{", 
      RowBox[{"2", ",", "3"}], "}"}]}], "}"}], ",", 
   RowBox[{"{", 
    RowBox[{
     RowBox[{"{", 
      RowBox[{"2", ",", "3"}], "}"}], ",", 
     RowBox[{"{", 
      RowBox[{"1", ",", "1"}], "}"}]}], "}"}], ",", 
   RowBox[{"{", 
    RowBox[{
     RowBox[{"{", "2", "}"}], ",", 
     RowBox[{"{", 
      RowBox[{"1", ",", "1", ",", "3"}], "}"}]}], "}"}], ",", 
   RowBox[{"{", 
    RowBox[{
     RowBox[{"{", 
      RowBox[{"1", ",", "1", ",", "3"}], "}"}], ",", 
     RowBox[{"{", "2", "}"}]}], "}"}], ",", 
   RowBox[{"{", 
    RowBox[{
     RowBox[{"{", "3", "}"}], ",", 
     RowBox[{"{", 
      RowBox[{"1", ",", "1", ",", "2"}], "}"}]}], "}"}], ",", 
   RowBox[{"{", 
    RowBox[{
     RowBox[{"{", 
      RowBox[{"1", ",", "1", ",", "2"}], "}"}], ",", 
     RowBox[{"{", "3", "}"}]}], "}"}], ",", 
   RowBox[{"{", 
    RowBox[{
     RowBox[{"{", 
      RowBox[{"1", ",", "2", ",", "3"}], "}"}], ",", 
     RowBox[{"{", "}"}]}], "}"}], ",", 
   RowBox[{"{", 
    RowBox[{
     RowBox[{"{", "}"}], ",", 
     RowBox[{"{", 
      RowBox[{"1", ",", "2", ",", "3"}], "}"}]}], "}"}], ",", 
   RowBox[{"{", 
    RowBox[{
     RowBox[{"{", "1", "}"}], ",", 
     RowBox[{"{", 
      RowBox[{"2", ",", "3"}], "}"}]}], "}"}], ",", 
   RowBox[{"{", 
    RowBox[{
     RowBox[{"{", 
      RowBox[{"2", ",", "3"}], "}"}], ",", 
     RowBox[{"{", "1", "}"}]}], "}"}], ",", 
   RowBox[{"{", 
    RowBox[{
     RowBox[{"{", "2", "}"}], ",", 
     RowBox[{"{", 
      RowBox[{"1", ",", "3"}], "}"}]}], "}"}], ",", 
   RowBox[{"{", 
    RowBox[{
     RowBox[{"{", 
      RowBox[{"1", ",", "3"}], "}"}], ",", 
     RowBox[{"{", "2", "}"}]}], "}"}], ",", 
   RowBox[{"{", 
    RowBox[{
     RowBox[{"{", "3", "}"}], ",", 
     RowBox[{"{", 
      RowBox[{"1", ",", "2"}], "}"}]}], "}"}], ",", 
   RowBox[{"{", 
    RowBox[{
     RowBox[{"{", 
      RowBox[{"1", ",", "2"}], "}"}], ",", 
     RowBox[{"{", "3", "}"}]}], "}"}]}], "}"}]], "Output",
 CellChangeTimes->{3.762017282379524*^9, 3.7620857978549*^9}]
}, Open  ]],

Cell[CellGroupData[{

Cell[BoxData[
 RowBox[{"rec1", "=", 
  RowBox[{
   RowBox[{
    RowBox[{
     RowBox[{
      RowBox[{
       RowBox[{
        RowBox[{
         RowBox[{
          RowBox[{
           RowBox[{
            RowBox[{
             RowBox[{
              RowBox[{
               RowBox[{
                RowBox[{
                 RowBox[{
                  RowBox[{"recModSel", "[", 
                   RowBox[{
                    RowBox[{"{", 
                    RowBox[{
                    RowBox[{"{", 
                    RowBox[{"1", ",", "2", ",", "3"}], "}"}], ",", 
                    RowBox[{"{", "}"}]}], "}"}], ",", "1"}], "]"}], "/.", 
                  "r3"}], "/.", 
                 RowBox[{
                  RowBox[{"D1m", "[", 
                   RowBox[{"{", 
                    RowBox[{
                    RowBox[{"{", "}"}], ",", 
                    RowBox[{"{", 
                    RowBox[{"1", ",", "2", ",", "3"}], "}"}]}], "}"}], "]"}], 
                  "\[Rule]", 
                  RowBox[{
                   RowBox[{"2", 
                    RowBox[{"Dtilde", "[", 
                    RowBox[{"{", 
                    RowBox[{
                    RowBox[{"{", "}"}], ",", 
                    RowBox[{"{", 
                    RowBox[{"1", ",", "2", ",", "3"}], "}"}]}], "}"}], 
                    "]"}]}], "-", 
                   RowBox[{"D1m", "[", 
                    RowBox[{"{", 
                    RowBox[{
                    RowBox[{"{", 
                    RowBox[{"1", ",", "2", ",", "3"}], "}"}], ",", 
                    RowBox[{"{", "}"}]}], "}"}], "]"}]}]}]}], "/.", 
                RowBox[{
                 RowBox[{"D1m", "[", 
                  RowBox[{"{", 
                   RowBox[{
                    RowBox[{"{", "1", "}"}], ",", 
                    RowBox[{"{", 
                    RowBox[{"2", ",", "3"}], "}"}]}], "}"}], "]"}], "\[Rule]", 
                 RowBox[{
                  RowBox[{"2", 
                   RowBox[{"Dtilde", "[", 
                    RowBox[{"{", 
                    RowBox[{
                    RowBox[{"{", "1", "}"}], ",", 
                    RowBox[{"{", 
                    RowBox[{"2", ",", "3"}], "}"}]}], "}"}], "]"}]}], "-", 
                  RowBox[{"D1m", "[", 
                   RowBox[{"{", 
                    RowBox[{
                    RowBox[{"{", 
                    RowBox[{"2", ",", "3"}], "}"}], ",", 
                    RowBox[{"{", "1", "}"}]}], "}"}], "]"}]}]}]}], "/.", 
               RowBox[{
                RowBox[{"D1m", "[", 
                 RowBox[{"{", 
                  RowBox[{
                   RowBox[{"{", "2", "}"}], ",", 
                   RowBox[{"{", 
                    RowBox[{"1", ",", "3"}], "}"}]}], "}"}], "]"}], "\[Rule]", 
                RowBox[{
                 RowBox[{"2", 
                  RowBox[{"Dtilde", "[", 
                   RowBox[{"{", 
                    RowBox[{
                    RowBox[{"{", "2", "}"}], ",", 
                    RowBox[{"{", 
                    RowBox[{"1", ",", "3"}], "}"}]}], "}"}], "]"}]}], "-", 
                 RowBox[{"D1m", "[", 
                  RowBox[{"{", 
                   RowBox[{
                    RowBox[{"{", 
                    RowBox[{"1", ",", "3"}], "}"}], ",", 
                    RowBox[{"{", "2", "}"}]}], "}"}], "]"}]}]}]}], "/.", 
              RowBox[{
               RowBox[{"D1m", "[", 
                RowBox[{"{", 
                 RowBox[{
                  RowBox[{"{", "3", "}"}], ",", 
                  RowBox[{"{", 
                   RowBox[{"1", ",", "2"}], "}"}]}], "}"}], "]"}], "\[Rule]", 
               RowBox[{
                RowBox[{"2", 
                 RowBox[{"Dtilde", "[", 
                  RowBox[{"{", 
                   RowBox[{
                    RowBox[{"{", "3", "}"}], ",", 
                    RowBox[{"{", 
                    RowBox[{"1", ",", "2"}], "}"}]}], "}"}], "]"}]}], "-", 
                RowBox[{"D1m", "[", 
                 RowBox[{"{", 
                  RowBox[{
                   RowBox[{"{", 
                    RowBox[{"1", ",", "2"}], "}"}], ",", 
                   RowBox[{"{", "3", "}"}]}], "}"}], "]"}]}]}]}], "/.", 
             RowBox[{
              RowBox[{"D0m", "[", 
               RowBox[{"{", 
                RowBox[{
                 RowBox[{"{", 
                  RowBox[{"1", ",", "2", ",", "3"}], "}"}], ",", 
                 RowBox[{"{", 
                  RowBox[{"2", ",", "3"}], "}"}]}], "}"}], "]"}], "\[Rule]", 
              RowBox[{
               RowBox[{"2", " ", 
                RowBox[{"Dtilde", "[", 
                 RowBox[{"{", 
                  RowBox[{
                   RowBox[{"{", 
                    RowBox[{"2", ",", "3"}], "}"}], ",", 
                   RowBox[{"{", 
                    RowBox[{"1", ",", "2", ",", "3"}], "}"}]}], "}"}], 
                 "]"}]}], "-", 
               RowBox[{"D0m", "[", 
                RowBox[{"{", 
                 RowBox[{
                  RowBox[{"{", 
                   RowBox[{"2", ",", "3"}], "}"}], ",", 
                  RowBox[{"{", 
                   RowBox[{"1", ",", "2", ",", "3"}], "}"}]}], "}"}], 
                "]"}]}]}]}], "/.", 
            RowBox[{
             RowBox[{"D0m", "[", 
              RowBox[{"{", 
               RowBox[{
                RowBox[{"{", 
                 RowBox[{"1", ",", "2"}], "}"}], ",", 
                RowBox[{"{", "2", "}"}]}], "}"}], "]"}], "\[Rule]", 
             RowBox[{
              RowBox[{"2", " ", 
               RowBox[{"Dtilde", "[", 
                RowBox[{"{", 
                 RowBox[{
                  RowBox[{"{", "2", "}"}], ",", 
                  RowBox[{"{", 
                   RowBox[{"1", ",", "2"}], "}"}]}], "}"}], "]"}]}], "-", 
              RowBox[{"D0m", "[", 
               RowBox[{"{", 
                RowBox[{
                 RowBox[{"{", "2", "}"}], ",", 
                 RowBox[{"{", 
                  RowBox[{"1", ",", "2"}], "}"}]}], "}"}], "]"}]}]}]}], "/.", 
           RowBox[{
            RowBox[{"D0m", "[", 
             RowBox[{"{", 
              RowBox[{
               RowBox[{"{", 
                RowBox[{"1", ",", "3"}], "}"}], ",", 
               RowBox[{"{", "3", "}"}]}], "}"}], "]"}], "\[Rule]", 
            RowBox[{
             RowBox[{"2", " ", 
              RowBox[{"Dtilde", "[", 
               RowBox[{"{", 
                RowBox[{
                 RowBox[{"{", "3", "}"}], ",", 
                 RowBox[{"{", 
                  RowBox[{"1", ",", "3"}], "}"}]}], "}"}], "]"}]}], "-", 
             RowBox[{"D0m", "[", 
              RowBox[{"{", 
               RowBox[{
                RowBox[{"{", "3", "}"}], ",", 
                RowBox[{"{", 
                 RowBox[{"1", ",", "3"}], "}"}]}], "}"}], "]"}]}]}]}], "/.", 
          "sol03"}], "/.", "sol0m3"}], "/.", "sol13RM"}], "/.", 
       "IDcoeffs3RM"}], "/.", "null1"}], "/.", 
     RowBox[{"\[Sigma]", "\[Rule]", "0"}]}], "/.", 
    RowBox[{
     RowBox[{"D1", "[", 
      RowBox[{"{", 
       RowBox[{
        RowBox[{"{", "}"}], ",", 
        RowBox[{"{", 
         RowBox[{"1", ",", "1"}], "}"}]}], "}"}], "]"}], "\[Rule]", 
     RowBox[{"D0", "[", 
      RowBox[{"{", 
       RowBox[{
        RowBox[{"{", "}"}], ",", 
        RowBox[{"{", 
         RowBox[{"1", ",", "1"}], "}"}]}], "}"}], "]"}]}]}], "//", 
   "FullSimplify"}]}]], "Input",
 CellChangeTimes->{{3.728280765942617*^9, 3.728280788118579*^9}, {
   3.728280899807876*^9, 3.728280900803977*^9}, {3.728281066372322*^9, 
   3.7282810671489153`*^9}, {3.7282842460771923`*^9, 3.728284248565884*^9}, {
   3.728285803475779*^9, 3.7282858058067636`*^9}, {3.728303374383292*^9, 
   3.7283034142122593`*^9}, {3.753031635959289*^9, 3.753031640998035*^9}, {
   3.753031770103692*^9, 3.753031770719672*^9}, 3.762017135856433*^9, {
   3.762017628467783*^9, 3.7620176946095543`*^9}, {3.7620177282965393`*^9, 
   3.762017735862956*^9}, 3.762018844476304*^9}],

Cell[BoxData[
 RowBox[{
  FractionBox["1", "4"], " ", 
  RowBox[{"(", 
   RowBox[{
    RowBox[{"2", " ", "rij", " ", 
     RowBox[{"Dtilde", "[", 
      RowBox[{"{", 
       RowBox[{
        RowBox[{"{", "1", "}"}], ",", 
        RowBox[{"{", 
         RowBox[{"2", ",", "3"}], "}"}]}], "}"}], "]"}]}], "+", 
    RowBox[{"2", " ", "rik", " ", 
     RowBox[{"Dtilde", "[", 
      RowBox[{"{", 
       RowBox[{
        RowBox[{"{", "1", "}"}], ",", 
        RowBox[{"{", 
         RowBox[{"2", ",", "3"}], "}"}]}], "}"}], "]"}]}], "-", 
    RowBox[{"2", " ", "rjk", " ", 
     RowBox[{"Dtilde", "[", 
      RowBox[{"{", 
       RowBox[{
        RowBox[{"{", "1", "}"}], ",", 
        RowBox[{"{", 
         RowBox[{"2", ",", "3"}], "}"}]}], "}"}], "]"}]}], "+", 
    RowBox[{"2", " ", "rij", " ", 
     RowBox[{"a", "[", 
      RowBox[{"{", 
       RowBox[{
        RowBox[{"{", "}"}], ",", 
        RowBox[{"{", "2", "}"}]}], "}"}], "]"}], " ", 
     RowBox[{"Dtilde", "[", 
      RowBox[{"{", 
       RowBox[{
        RowBox[{"{", "1", "}"}], ",", 
        RowBox[{"{", 
         RowBox[{"2", ",", "3"}], "}"}]}], "}"}], "]"}]}], "+", 
    RowBox[{"2", " ", "rik", " ", 
     RowBox[{"a", "[", 
      RowBox[{"{", 
       RowBox[{
        RowBox[{"{", "}"}], ",", 
        RowBox[{"{", "2", "}"}]}], "}"}], "]"}], " ", 
     RowBox[{"Dtilde", "[", 
      RowBox[{"{", 
       RowBox[{
        RowBox[{"{", "1", "}"}], ",", 
        RowBox[{"{", 
         RowBox[{"2", ",", "3"}], "}"}]}], "}"}], "]"}]}], "-", 
    RowBox[{"2", " ", "rjk", " ", 
     RowBox[{"a", "[", 
      RowBox[{"{", 
       RowBox[{
        RowBox[{"{", "}"}], ",", 
        RowBox[{"{", "2", "}"}]}], "}"}], "]"}], " ", 
     RowBox[{"Dtilde", "[", 
      RowBox[{"{", 
       RowBox[{
        RowBox[{"{", "1", "}"}], ",", 
        RowBox[{"{", 
         RowBox[{"2", ",", "3"}], "}"}]}], "}"}], "]"}]}], "+", 
    RowBox[{"2", " ", "rij", " ", 
     RowBox[{"a", "[", 
      RowBox[{"{", 
       RowBox[{
        RowBox[{"{", "}"}], ",", 
        RowBox[{"{", "3", "}"}]}], "}"}], "]"}], " ", 
     RowBox[{"Dtilde", "[", 
      RowBox[{"{", 
       RowBox[{
        RowBox[{"{", "1", "}"}], ",", 
        RowBox[{"{", 
         RowBox[{"2", ",", "3"}], "}"}]}], "}"}], "]"}]}], "+", 
    RowBox[{"2", " ", "rik", " ", 
     RowBox[{"a", "[", 
      RowBox[{"{", 
       RowBox[{
        RowBox[{"{", "}"}], ",", 
        RowBox[{"{", "3", "}"}]}], "}"}], "]"}], " ", 
     RowBox[{"Dtilde", "[", 
      RowBox[{"{", 
       RowBox[{
        RowBox[{"{", "1", "}"}], ",", 
        RowBox[{"{", 
         RowBox[{"2", ",", "3"}], "}"}]}], "}"}], "]"}]}], "-", 
    RowBox[{"2", " ", "rjk", " ", 
     RowBox[{"a", "[", 
      RowBox[{"{", 
       RowBox[{
        RowBox[{"{", "}"}], ",", 
        RowBox[{"{", "3", "}"}]}], "}"}], "]"}], " ", 
     RowBox[{"Dtilde", "[", 
      RowBox[{"{", 
       RowBox[{
        RowBox[{"{", "1", "}"}], ",", 
        RowBox[{"{", 
         RowBox[{"2", ",", "3"}], "}"}]}], "}"}], "]"}]}], "+", 
    RowBox[{"2", " ", "rij", " ", 
     RowBox[{"a", "[", 
      RowBox[{"{", 
       RowBox[{
        RowBox[{"{", "}"}], ",", 
        RowBox[{"{", 
         RowBox[{"2", ",", "3"}], "}"}]}], "}"}], "]"}], " ", 
     RowBox[{"Dtilde", "[", 
      RowBox[{"{", 
       RowBox[{
        RowBox[{"{", "1", "}"}], ",", 
        RowBox[{"{", 
         RowBox[{"2", ",", "3"}], "}"}]}], "}"}], "]"}]}], "+", 
    RowBox[{"2", " ", "rik", " ", 
     RowBox[{"a", "[", 
      RowBox[{"{", 
       RowBox[{
        RowBox[{"{", "}"}], ",", 
        RowBox[{"{", 
         RowBox[{"2", ",", "3"}], "}"}]}], "}"}], "]"}], " ", 
     RowBox[{"Dtilde", "[", 
      RowBox[{"{", 
       RowBox[{
        RowBox[{"{", "1", "}"}], ",", 
        RowBox[{"{", 
         RowBox[{"2", ",", "3"}], "}"}]}], "}"}], "]"}]}], "-", 
    RowBox[{"2", " ", "rjk", " ", 
     RowBox[{"a", "[", 
      RowBox[{"{", 
       RowBox[{
        RowBox[{"{", "}"}], ",", 
        RowBox[{"{", 
         RowBox[{"2", ",", "3"}], "}"}]}], "}"}], "]"}], " ", 
     RowBox[{"Dtilde", "[", 
      RowBox[{"{", 
       RowBox[{
        RowBox[{"{", "1", "}"}], ",", 
        RowBox[{"{", 
         RowBox[{"2", ",", "3"}], "}"}]}], "}"}], "]"}]}], "+", 
    RowBox[{"2", " ", "rij", " ", 
     RowBox[{"Dtilde", "[", 
      RowBox[{"{", 
       RowBox[{
        RowBox[{"{", "2", "}"}], ",", 
        RowBox[{"{", 
         RowBox[{"1", ",", "3"}], "}"}]}], "}"}], "]"}]}], "-", 
    RowBox[{"2", " ", "rik", " ", 
     RowBox[{"Dtilde", "[", 
      RowBox[{"{", 
       RowBox[{
        RowBox[{"{", "2", "}"}], ",", 
        RowBox[{"{", 
         RowBox[{"1", ",", "3"}], "}"}]}], "}"}], "]"}]}], "+", 
    RowBox[{"2", " ", "rjk", " ", 
     RowBox[{"Dtilde", "[", 
      RowBox[{"{", 
       RowBox[{
        RowBox[{"{", "2", "}"}], ",", 
        RowBox[{"{", 
         RowBox[{"1", ",", "3"}], "}"}]}], "}"}], "]"}]}], "+", 
    RowBox[{"2", " ", "rij", " ", 
     RowBox[{"a", "[", 
      RowBox[{"{", 
       RowBox[{
        RowBox[{"{", "}"}], ",", 
        RowBox[{"{", "2", "}"}]}], "}"}], "]"}], " ", 
     RowBox[{"Dtilde", "[", 
      RowBox[{"{", 
       RowBox[{
        RowBox[{"{", "2", "}"}], ",", 
        RowBox[{"{", 
         RowBox[{"1", ",", "3"}], "}"}]}], "}"}], "]"}]}], "-", 
    RowBox[{"2", " ", "rik", " ", 
     RowBox[{"a", "[", 
      RowBox[{"{", 
       RowBox[{
        RowBox[{"{", "}"}], ",", 
        RowBox[{"{", "2", "}"}]}], "}"}], "]"}], " ", 
     RowBox[{"Dtilde", "[", 
      RowBox[{"{", 
       RowBox[{
        RowBox[{"{", "2", "}"}], ",", 
        RowBox[{"{", 
         RowBox[{"1", ",", "3"}], "}"}]}], "}"}], "]"}]}], "+", 
    RowBox[{"2", " ", "rjk", " ", 
     RowBox[{"a", "[", 
      RowBox[{"{", 
       RowBox[{
        RowBox[{"{", "}"}], ",", 
        RowBox[{"{", "2", "}"}]}], "}"}], "]"}], " ", 
     RowBox[{"Dtilde", "[", 
      RowBox[{"{", 
       RowBox[{
        RowBox[{"{", "2", "}"}], ",", 
        RowBox[{"{", 
         RowBox[{"1", ",", "3"}], "}"}]}], "}"}], "]"}]}], "+", 
    RowBox[{"2", " ", "rij", " ", 
     RowBox[{"a", "[", 
      RowBox[{"{", 
       RowBox[{
        RowBox[{"{", "}"}], ",", 
        RowBox[{"{", "3", "}"}]}], "}"}], "]"}], " ", 
     RowBox[{"Dtilde", "[", 
      RowBox[{"{", 
       RowBox[{
        RowBox[{"{", "2", "}"}], ",", 
        RowBox[{"{", 
         RowBox[{"1", ",", "3"}], "}"}]}], "}"}], "]"}]}], "-", 
    RowBox[{"2", " ", "rik", " ", 
     RowBox[{"a", "[", 
      RowBox[{"{", 
       RowBox[{
        RowBox[{"{", "}"}], ",", 
        RowBox[{"{", "3", "}"}]}], "}"}], "]"}], " ", 
     RowBox[{"Dtilde", "[", 
      RowBox[{"{", 
       RowBox[{
        RowBox[{"{", "2", "}"}], ",", 
        RowBox[{"{", 
         RowBox[{"1", ",", "3"}], "}"}]}], "}"}], "]"}]}], "+", 
    RowBox[{"2", " ", "rjk", " ", 
     RowBox[{"a", "[", 
      RowBox[{"{", 
       RowBox[{
        RowBox[{"{", "}"}], ",", 
        RowBox[{"{", "3", "}"}]}], "}"}], "]"}], " ", 
     RowBox[{"Dtilde", "[", 
      RowBox[{"{", 
       RowBox[{
        RowBox[{"{", "2", "}"}], ",", 
        RowBox[{"{", 
         RowBox[{"1", ",", "3"}], "}"}]}], "}"}], "]"}]}], "+", 
    RowBox[{"2", " ", "rij", " ", 
     RowBox[{"a", "[", 
      RowBox[{"{", 
       RowBox[{
        RowBox[{"{", "2", "}"}], ",", 
        RowBox[{"{", "3", "}"}]}], "}"}], "]"}], " ", 
     RowBox[{"Dtilde", "[", 
      RowBox[{"{", 
       RowBox[{
        RowBox[{"{", "2", "}"}], ",", 
        RowBox[{"{", 
         RowBox[{"1", ",", "3"}], "}"}]}], "}"}], "]"}]}], "-", 
    RowBox[{"2", " ", "rik", " ", 
     RowBox[{"a", "[", 
      RowBox[{"{", 
       RowBox[{
        RowBox[{"{", "2", "}"}], ",", 
        RowBox[{"{", "3", "}"}]}], "}"}], "]"}], " ", 
     RowBox[{"Dtilde", "[", 
      RowBox[{"{", 
       RowBox[{
        RowBox[{"{", "2", "}"}], ",", 
        RowBox[{"{", 
         RowBox[{"1", ",", "3"}], "}"}]}], "}"}], "]"}]}], "+", 
    RowBox[{"2", " ", "rjk", " ", 
     RowBox[{"a", "[", 
      RowBox[{"{", 
       RowBox[{
        RowBox[{"{", "2", "}"}], ",", 
        RowBox[{"{", "3", "}"}]}], "}"}], "]"}], " ", 
     RowBox[{"Dtilde", "[", 
      RowBox[{"{", 
       RowBox[{
        RowBox[{"{", "2", "}"}], ",", 
        RowBox[{"{", 
         RowBox[{"1", ",", "3"}], "}"}]}], "}"}], "]"}]}], "-", 
    RowBox[{"2", " ", "rij", " ", 
     RowBox[{"Dtilde", "[", 
      RowBox[{"{", 
       RowBox[{
        RowBox[{"{", "3", "}"}], ",", 
        RowBox[{"{", 
         RowBox[{"1", ",", "2"}], "}"}]}], "}"}], "]"}]}], "+", 
    RowBox[{"2", " ", "rik", " ", 
     RowBox[{"Dtilde", "[", 
      RowBox[{"{", 
       RowBox[{
        RowBox[{"{", "3", "}"}], ",", 
        RowBox[{"{", 
         RowBox[{"1", ",", "2"}], "}"}]}], "}"}], "]"}]}], "+", 
    RowBox[{"2", " ", "rjk", " ", 
     RowBox[{"Dtilde", "[", 
      RowBox[{"{", 
       RowBox[{
        RowBox[{"{", "3", "}"}], ",", 
        RowBox[{"{", 
         RowBox[{"1", ",", "2"}], "}"}]}], "}"}], "]"}]}], "-", 
    RowBox[{"2", " ", "rij", " ", 
     RowBox[{"a", "[", 
      RowBox[{"{", 
       RowBox[{
        RowBox[{"{", "}"}], ",", 
        RowBox[{"{", "2", "}"}]}], "}"}], "]"}], " ", 
     RowBox[{"Dtilde", "[", 
      RowBox[{"{", 
       RowBox[{
        RowBox[{"{", "3", "}"}], ",", 
        RowBox[{"{", 
         RowBox[{"1", ",", "2"}], "}"}]}], "}"}], "]"}]}], "+", 
    RowBox[{"2", " ", "rik", " ", 
     RowBox[{"a", "[", 
      RowBox[{"{", 
       RowBox[{
        RowBox[{"{", "}"}], ",", 
        RowBox[{"{", "2", "}"}]}], "}"}], "]"}], " ", 
     RowBox[{"Dtilde", "[", 
      RowBox[{"{", 
       RowBox[{
        RowBox[{"{", "3", "}"}], ",", 
        RowBox[{"{", 
         RowBox[{"1", ",", "2"}], "}"}]}], "}"}], "]"}]}], "+", 
    RowBox[{"2", " ", "rjk", " ", 
     RowBox[{"a", "[", 
      RowBox[{"{", 
       RowBox[{
        RowBox[{"{", "}"}], ",", 
        RowBox[{"{", "2", "}"}]}], "}"}], "]"}], " ", 
     RowBox[{"Dtilde", "[", 
      RowBox[{"{", 
       RowBox[{
        RowBox[{"{", "3", "}"}], ",", 
        RowBox[{"{", 
         RowBox[{"1", ",", "2"}], "}"}]}], "}"}], "]"}]}], "-", 
    RowBox[{"2", " ", "rij", " ", 
     RowBox[{"a", "[", 
      RowBox[{"{", 
       RowBox[{
        RowBox[{"{", "}"}], ",", 
        RowBox[{"{", "3", "}"}]}], "}"}], "]"}], " ", 
     RowBox[{"Dtilde", "[", 
      RowBox[{"{", 
       RowBox[{
        RowBox[{"{", "3", "}"}], ",", 
        RowBox[{"{", 
         RowBox[{"1", ",", "2"}], "}"}]}], "}"}], "]"}]}], "+", 
    RowBox[{"2", " ", "rik", " ", 
     RowBox[{"a", "[", 
      RowBox[{"{", 
       RowBox[{
        RowBox[{"{", "}"}], ",", 
        RowBox[{"{", "3", "}"}]}], "}"}], "]"}], " ", 
     RowBox[{"Dtilde", "[", 
      RowBox[{"{", 
       RowBox[{
        RowBox[{"{", "3", "}"}], ",", 
        RowBox[{"{", 
         RowBox[{"1", ",", "2"}], "}"}]}], "}"}], "]"}]}], "+", 
    RowBox[{"2", " ", "rjk", " ", 
     RowBox[{"a", "[", 
      RowBox[{"{", 
       RowBox[{
        RowBox[{"{", "}"}], ",", 
        RowBox[{"{", "3", "}"}]}], "}"}], "]"}], " ", 
     RowBox[{"Dtilde", "[", 
      RowBox[{"{", 
       RowBox[{
        RowBox[{"{", "3", "}"}], ",", 
        RowBox[{"{", 
         RowBox[{"1", ",", "2"}], "}"}]}], "}"}], "]"}]}], "-", 
    RowBox[{"2", " ", "rij", " ", 
     RowBox[{"a", "[", 
      RowBox[{"{", 
       RowBox[{
        RowBox[{"{", "2", "}"}], ",", 
        RowBox[{"{", "3", "}"}]}], "}"}], "]"}], " ", 
     RowBox[{"Dtilde", "[", 
      RowBox[{"{", 
       RowBox[{
        RowBox[{"{", "3", "}"}], ",", 
        RowBox[{"{", 
         RowBox[{"1", ",", "2"}], "}"}]}], "}"}], "]"}]}], "+", 
    RowBox[{"2", " ", "rik", " ", 
     RowBox[{"a", "[", 
      RowBox[{"{", 
       RowBox[{
        RowBox[{"{", "2", "}"}], ",", 
        RowBox[{"{", "3", "}"}]}], "}"}], "]"}], " ", 
     RowBox[{"Dtilde", "[", 
      RowBox[{"{", 
       RowBox[{
        RowBox[{"{", "3", "}"}], ",", 
        RowBox[{"{", 
         RowBox[{"1", ",", "2"}], "}"}]}], "}"}], "]"}]}], "+", 
    RowBox[{"2", " ", "rjk", " ", 
     RowBox[{"a", "[", 
      RowBox[{"{", 
       RowBox[{
        RowBox[{"{", "2", "}"}], ",", 
        RowBox[{"{", "3", "}"}]}], "}"}], "]"}], " ", 
     RowBox[{"Dtilde", "[", 
      RowBox[{"{", 
       RowBox[{
        RowBox[{"{", "3", "}"}], ",", 
        RowBox[{"{", 
         RowBox[{"1", ",", "2"}], "}"}]}], "}"}], "]"}]}], "-", 
    RowBox[{"4", " ", "rij", " ", 
     RowBox[{"a", "[", 
      RowBox[{"{", 
       RowBox[{
        RowBox[{"{", "}"}], ",", 
        RowBox[{"{", "2", "}"}]}], "}"}], "]"}], " ", 
     RowBox[{"Dtilde", "[", 
      RowBox[{"{", 
       RowBox[{
        RowBox[{"{", "1", "}"}], ",", 
        RowBox[{"{", 
         RowBox[{"2", ",", "3"}], "}"}]}], "}"}], "]"}], " ", 
     RowBox[{"p", "[", "2", "]"}]}], "-", 
    RowBox[{"4", " ", "rik", " ", 
     RowBox[{"a", "[", 
      RowBox[{"{", 
       RowBox[{
        RowBox[{"{", "}"}], ",", 
        RowBox[{"{", "2", "}"}]}], "}"}], "]"}], " ", 
     RowBox[{"Dtilde", "[", 
      RowBox[{"{", 
       RowBox[{
        RowBox[{"{", "1", "}"}], ",", 
        RowBox[{"{", 
         RowBox[{"2", ",", "3"}], "}"}]}], "}"}], "]"}], " ", 
     RowBox[{"p", "[", "2", "]"}]}], "+", 
    RowBox[{"4", " ", "rjk", " ", 
     RowBox[{"a", "[", 
      RowBox[{"{", 
       RowBox[{
        RowBox[{"{", "}"}], ",", 
        RowBox[{"{", "2", "}"}]}], "}"}], "]"}], " ", 
     RowBox[{"Dtilde", "[", 
      RowBox[{"{", 
       RowBox[{
        RowBox[{"{", "1", "}"}], ",", 
        RowBox[{"{", 
         RowBox[{"2", ",", "3"}], "}"}]}], "}"}], "]"}], " ", 
     RowBox[{"p", "[", "2", "]"}]}], "-", 
    RowBox[{"4", " ", "rij", " ", 
     RowBox[{"a", "[", 
      RowBox[{"{", 
       RowBox[{
        RowBox[{"{", "}"}], ",", 
        RowBox[{"{", 
         RowBox[{"2", ",", "3"}], "}"}]}], "}"}], "]"}], " ", 
     RowBox[{"Dtilde", "[", 
      RowBox[{"{", 
       RowBox[{
        RowBox[{"{", "1", "}"}], ",", 
        RowBox[{"{", 
         RowBox[{"2", ",", "3"}], "}"}]}], "}"}], "]"}], " ", 
     RowBox[{"p", "[", "2", "]"}]}], "-", 
    RowBox[{"4", " ", "rik", " ", 
     RowBox[{"a", "[", 
      RowBox[{"{", 
       RowBox[{
        RowBox[{"{", "}"}], ",", 
        RowBox[{"{", 
         RowBox[{"2", ",", "3"}], "}"}]}], "}"}], "]"}], " ", 
     RowBox[{"Dtilde", "[", 
      RowBox[{"{", 
       RowBox[{
        RowBox[{"{", "1", "}"}], ",", 
        RowBox[{"{", 
         RowBox[{"2", ",", "3"}], "}"}]}], "}"}], "]"}], " ", 
     RowBox[{"p", "[", "2", "]"}]}], "+", 
    RowBox[{"4", " ", "rjk", " ", 
     RowBox[{"a", "[", 
      RowBox[{"{", 
       RowBox[{
        RowBox[{"{", "}"}], ",", 
        RowBox[{"{", 
         RowBox[{"2", ",", "3"}], "}"}]}], "}"}], "]"}], " ", 
     RowBox[{"Dtilde", "[", 
      RowBox[{"{", 
       RowBox[{
        RowBox[{"{", "1", "}"}], ",", 
        RowBox[{"{", 
         RowBox[{"2", ",", "3"}], "}"}]}], "}"}], "]"}], " ", 
     RowBox[{"p", "[", "2", "]"}]}], "-", 
    RowBox[{"4", " ", "rij", " ", 
     RowBox[{"a", "[", 
      RowBox[{"{", 
       RowBox[{
        RowBox[{"{", "}"}], ",", 
        RowBox[{"{", "2", "}"}]}], "}"}], "]"}], " ", 
     RowBox[{"Dtilde", "[", 
      RowBox[{"{", 
       RowBox[{
        RowBox[{"{", "2", "}"}], ",", 
        RowBox[{"{", 
         RowBox[{"1", ",", "3"}], "}"}]}], "}"}], "]"}], " ", 
     RowBox[{"p", "[", "2", "]"}]}], "+", 
    RowBox[{"4", " ", "rik", " ", 
     RowBox[{"a", "[", 
      RowBox[{"{", 
       RowBox[{
        RowBox[{"{", "}"}], ",", 
        RowBox[{"{", "2", "}"}]}], "}"}], "]"}], " ", 
     RowBox[{"Dtilde", "[", 
      RowBox[{"{", 
       RowBox[{
        RowBox[{"{", "2", "}"}], ",", 
        RowBox[{"{", 
         RowBox[{"1", ",", "3"}], "}"}]}], "}"}], "]"}], " ", 
     RowBox[{"p", "[", "2", "]"}]}], "-", 
    RowBox[{"4", " ", "rjk", " ", 
     RowBox[{"a", "[", 
      RowBox[{"{", 
       RowBox[{
        RowBox[{"{", "}"}], ",", 
        RowBox[{"{", "2", "}"}]}], "}"}], "]"}], " ", 
     RowBox[{"Dtilde", "[", 
      RowBox[{"{", 
       RowBox[{
        RowBox[{"{", "2", "}"}], ",", 
        RowBox[{"{", 
         RowBox[{"1", ",", "3"}], "}"}]}], "}"}], "]"}], " ", 
     RowBox[{"p", "[", "2", "]"}]}], "-", 
    RowBox[{"4", " ", "rij", " ", 
     RowBox[{"a", "[", 
      RowBox[{"{", 
       RowBox[{
        RowBox[{"{", "2", "}"}], ",", 
        RowBox[{"{", "3", "}"}]}], "}"}], "]"}], " ", 
     RowBox[{"Dtilde", "[", 
      RowBox[{"{", 
       RowBox[{
        RowBox[{"{", "2", "}"}], ",", 
        RowBox[{"{", 
         RowBox[{"1", ",", "3"}], "}"}]}], "}"}], "]"}], " ", 
     RowBox[{"p", "[", "2", "]"}]}], "+", 
    RowBox[{"4", " ", "rik", " ", 
     RowBox[{"a", "[", 
      RowBox[{"{", 
       RowBox[{
        RowBox[{"{", "2", "}"}], ",", 
        RowBox[{"{", "3", "}"}]}], "}"}], "]"}], " ", 
     RowBox[{"Dtilde", "[", 
      RowBox[{"{", 
       RowBox[{
        RowBox[{"{", "2", "}"}], ",", 
        RowBox[{"{", 
         RowBox[{"1", ",", "3"}], "}"}]}], "}"}], "]"}], " ", 
     RowBox[{"p", "[", "2", "]"}]}], "-", 
    RowBox[{"4", " ", "rjk", " ", 
     RowBox[{"a", "[", 
      RowBox[{"{", 
       RowBox[{
        RowBox[{"{", "2", "}"}], ",", 
        RowBox[{"{", "3", "}"}]}], "}"}], "]"}], " ", 
     RowBox[{"Dtilde", "[", 
      RowBox[{"{", 
       RowBox[{
        RowBox[{"{", "2", "}"}], ",", 
        RowBox[{"{", 
         RowBox[{"1", ",", "3"}], "}"}]}], "}"}], "]"}], " ", 
     RowBox[{"p", "[", "2", "]"}]}], "+", 
    RowBox[{"4", " ", "rij", " ", 
     RowBox[{"a", "[", 
      RowBox[{"{", 
       RowBox[{
        RowBox[{"{", "}"}], ",", 
        RowBox[{"{", "2", "}"}]}], "}"}], "]"}], " ", 
     RowBox[{"Dtilde", "[", 
      RowBox[{"{", 
       RowBox[{
        RowBox[{"{", "3", "}"}], ",", 
        RowBox[{"{", 
         RowBox[{"1", ",", "2"}], "}"}]}], "}"}], "]"}], " ", 
     RowBox[{"p", "[", "2", "]"}]}], "-", 
    RowBox[{"4", " ", "rik", " ", 
     RowBox[{"a", "[", 
      RowBox[{"{", 
       RowBox[{
        RowBox[{"{", "}"}], ",", 
        RowBox[{"{", "2", "}"}]}], "}"}], "]"}], " ", 
     RowBox[{"Dtilde", "[", 
      RowBox[{"{", 
       RowBox[{
        RowBox[{"{", "3", "}"}], ",", 
        RowBox[{"{", 
         RowBox[{"1", ",", "2"}], "}"}]}], "}"}], "]"}], " ", 
     RowBox[{"p", "[", "2", "]"}]}], "-", 
    RowBox[{"4", " ", "rjk", " ", 
     RowBox[{"a", "[", 
      RowBox[{"{", 
       RowBox[{
        RowBox[{"{", "}"}], ",", 
        RowBox[{"{", "2", "}"}]}], "}"}], "]"}], " ", 
     RowBox[{"Dtilde", "[", 
      RowBox[{"{", 
       RowBox[{
        RowBox[{"{", "3", "}"}], ",", 
        RowBox[{"{", 
         RowBox[{"1", ",", "2"}], "}"}]}], "}"}], "]"}], " ", 
     RowBox[{"p", "[", "2", "]"}]}], "+", 
    RowBox[{"4", " ", "rij", " ", 
     RowBox[{"a", "[", 
      RowBox[{"{", 
       RowBox[{
        RowBox[{"{", "2", "}"}], ",", 
        RowBox[{"{", "3", "}"}]}], "}"}], "]"}], " ", 
     RowBox[{"Dtilde", "[", 
      RowBox[{"{", 
       RowBox[{
        RowBox[{"{", "3", "}"}], ",", 
        RowBox[{"{", 
         RowBox[{"1", ",", "2"}], "}"}]}], "}"}], "]"}], " ", 
     RowBox[{"p", "[", "2", "]"}]}], "-", 
    RowBox[{"4", " ", "rik", " ", 
     RowBox[{"a", "[", 
      RowBox[{"{", 
       RowBox[{
        RowBox[{"{", "2", "}"}], ",", 
        RowBox[{"{", "3", "}"}]}], "}"}], "]"}], " ", 
     RowBox[{"Dtilde", "[", 
      RowBox[{"{", 
       RowBox[{
        RowBox[{"{", "3", "}"}], ",", 
        RowBox[{"{", 
         RowBox[{"1", ",", "2"}], "}"}]}], "}"}], "]"}], " ", 
     RowBox[{"p", "[", "2", "]"}]}], "-", 
    RowBox[{"4", " ", "rjk", " ", 
     RowBox[{"a", "[", 
      RowBox[{"{", 
       RowBox[{
        RowBox[{"{", "2", "}"}], ",", 
        RowBox[{"{", "3", "}"}]}], "}"}], "]"}], " ", 
     RowBox[{"Dtilde", "[", 
      RowBox[{"{", 
       RowBox[{
        RowBox[{"{", "3", "}"}], ",", 
        RowBox[{"{", 
         RowBox[{"1", ",", "2"}], "}"}]}], "}"}], "]"}], " ", 
     RowBox[{"p", "[", "2", "]"}]}], "-", 
    RowBox[{"4", " ", "rij", " ", 
     RowBox[{"a", "[", 
      RowBox[{"{", 
       RowBox[{
        RowBox[{"{", "}"}], ",", 
        RowBox[{"{", "3", "}"}]}], "}"}], "]"}], " ", 
     RowBox[{"Dtilde", "[", 
      RowBox[{"{", 
       RowBox[{
        RowBox[{"{", "1", "}"}], ",", 
        RowBox[{"{", 
         RowBox[{"2", ",", "3"}], "}"}]}], "}"}], "]"}], " ", 
     RowBox[{"p", "[", "3", "]"}]}], "-", 
    RowBox[{"4", " ", "rik", " ", 
     RowBox[{"a", "[", 
      RowBox[{"{", 
       RowBox[{
        RowBox[{"{", "}"}], ",", 
        RowBox[{"{", "3", "}"}]}], "}"}], "]"}], " ", 
     RowBox[{"Dtilde", "[", 
      RowBox[{"{", 
       RowBox[{
        RowBox[{"{", "1", "}"}], ",", 
        RowBox[{"{", 
         RowBox[{"2", ",", "3"}], "}"}]}], "}"}], "]"}], " ", 
     RowBox[{"p", "[", "3", "]"}]}], "+", 
    RowBox[{"4", " ", "rjk", " ", 
     RowBox[{"a", "[", 
      RowBox[{"{", 
       RowBox[{
        RowBox[{"{", "}"}], ",", 
        RowBox[{"{", "3", "}"}]}], "}"}], "]"}], " ", 
     RowBox[{"Dtilde", "[", 
      RowBox[{"{", 
       RowBox[{
        RowBox[{"{", "1", "}"}], ",", 
        RowBox[{"{", 
         RowBox[{"2", ",", "3"}], "}"}]}], "}"}], "]"}], " ", 
     RowBox[{"p", "[", "3", "]"}]}], "-", 
    RowBox[{"4", " ", "rij", " ", 
     RowBox[{"a", "[", 
      RowBox[{"{", 
       RowBox[{
        RowBox[{"{", "}"}], ",", 
        RowBox[{"{", 
         RowBox[{"2", ",", "3"}], "}"}]}], "}"}], "]"}], " ", 
     RowBox[{"Dtilde", "[", 
      RowBox[{"{", 
       RowBox[{
        RowBox[{"{", "1", "}"}], ",", 
        RowBox[{"{", 
         RowBox[{"2", ",", "3"}], "}"}]}], "}"}], "]"}], " ", 
     RowBox[{"p", "[", "3", "]"}]}], "-", 
    RowBox[{"4", " ", "rik", " ", 
     RowBox[{"a", "[", 
      RowBox[{"{", 
       RowBox[{
        RowBox[{"{", "}"}], ",", 
        RowBox[{"{", 
         RowBox[{"2", ",", "3"}], "}"}]}], "}"}], "]"}], " ", 
     RowBox[{"Dtilde", "[", 
      RowBox[{"{", 
       RowBox[{
        RowBox[{"{", "1", "}"}], ",", 
        RowBox[{"{", 
         RowBox[{"2", ",", "3"}], "}"}]}], "}"}], "]"}], " ", 
     RowBox[{"p", "[", "3", "]"}]}], "+", 
    RowBox[{"4", " ", "rjk", " ", 
     RowBox[{"a", "[", 
      RowBox[{"{", 
       RowBox[{
        RowBox[{"{", "}"}], ",", 
        RowBox[{"{", 
         RowBox[{"2", ",", "3"}], "}"}]}], "}"}], "]"}], " ", 
     RowBox[{"Dtilde", "[", 
      RowBox[{"{", 
       RowBox[{
        RowBox[{"{", "1", "}"}], ",", 
        RowBox[{"{", 
         RowBox[{"2", ",", "3"}], "}"}]}], "}"}], "]"}], " ", 
     RowBox[{"p", "[", "3", "]"}]}], "-", 
    RowBox[{"4", " ", "rij", " ", 
     RowBox[{"a", "[", 
      RowBox[{"{", 
       RowBox[{
        RowBox[{"{", "}"}], ",", 
        RowBox[{"{", "3", "}"}]}], "}"}], "]"}], " ", 
     RowBox[{"Dtilde", "[", 
      RowBox[{"{", 
       RowBox[{
        RowBox[{"{", "2", "}"}], ",", 
        RowBox[{"{", 
         RowBox[{"1", ",", "3"}], "}"}]}], "}"}], "]"}], " ", 
     RowBox[{"p", "[", "3", "]"}]}], "+", 
    RowBox[{"4", " ", "rik", " ", 
     RowBox[{"a", "[", 
      RowBox[{"{", 
       RowBox[{
        RowBox[{"{", "}"}], ",", 
        RowBox[{"{", "3", "}"}]}], "}"}], "]"}], " ", 
     RowBox[{"Dtilde", "[", 
      RowBox[{"{", 
       RowBox[{
        RowBox[{"{", "2", "}"}], ",", 
        RowBox[{"{", 
         RowBox[{"1", ",", "3"}], "}"}]}], "}"}], "]"}], " ", 
     RowBox[{"p", "[", "3", "]"}]}], "-", 
    RowBox[{"4", " ", "rjk", " ", 
     RowBox[{"a", "[", 
      RowBox[{"{", 
       RowBox[{
        RowBox[{"{", "}"}], ",", 
        RowBox[{"{", "3", "}"}]}], "}"}], "]"}], " ", 
     RowBox[{"Dtilde", "[", 
      RowBox[{"{", 
       RowBox[{
        RowBox[{"{", "2", "}"}], ",", 
        RowBox[{"{", 
         RowBox[{"1", ",", "3"}], "}"}]}], "}"}], "]"}], " ", 
     RowBox[{"p", "[", "3", "]"}]}], "-", 
    RowBox[{"4", " ", "rij", " ", 
     RowBox[{"a", "[", 
      RowBox[{"{", 
       RowBox[{
        RowBox[{"{", "2", "}"}], ",", 
        RowBox[{"{", "3", "}"}]}], "}"}], "]"}], " ", 
     RowBox[{"Dtilde", "[", 
      RowBox[{"{", 
       RowBox[{
        RowBox[{"{", "2", "}"}], ",", 
        RowBox[{"{", 
         RowBox[{"1", ",", "3"}], "}"}]}], "}"}], "]"}], " ", 
     RowBox[{"p", "[", "3", "]"}]}], "+", 
    RowBox[{"4", " ", "rik", " ", 
     RowBox[{"a", "[", 
      RowBox[{"{", 
       RowBox[{
        RowBox[{"{", "2", "}"}], ",", 
        RowBox[{"{", "3", "}"}]}], "}"}], "]"}], " ", 
     RowBox[{"Dtilde", "[", 
      RowBox[{"{", 
       RowBox[{
        RowBox[{"{", "2", "}"}], ",", 
        RowBox[{"{", 
         RowBox[{"1", ",", "3"}], "}"}]}], "}"}], "]"}], " ", 
     RowBox[{"p", "[", "3", "]"}]}], "-", 
    RowBox[{"4", " ", "rjk", " ", 
     RowBox[{"a", "[", 
      RowBox[{"{", 
       RowBox[{
        RowBox[{"{", "2", "}"}], ",", 
        RowBox[{"{", "3", "}"}]}], "}"}], "]"}], " ", 
     RowBox[{"Dtilde", "[", 
      RowBox[{"{", 
       RowBox[{
        RowBox[{"{", "2", "}"}], ",", 
        RowBox[{"{", 
         RowBox[{"1", ",", "3"}], "}"}]}], "}"}], "]"}], " ", 
     RowBox[{"p", "[", "3", "]"}]}], "+", 
    RowBox[{"4", " ", "rij", " ", 
     RowBox[{"a", "[", 
      RowBox[{"{", 
       RowBox[{
        RowBox[{"{", "}"}], ",", 
        RowBox[{"{", "3", "}"}]}], "}"}], "]"}], " ", 
     RowBox[{"Dtilde", "[", 
      RowBox[{"{", 
       RowBox[{
        RowBox[{"{", "3", "}"}], ",", 
        RowBox[{"{", 
         RowBox[{"1", ",", "2"}], "}"}]}], "}"}], "]"}], " ", 
     RowBox[{"p", "[", "3", "]"}]}], "-", 
    RowBox[{"4", " ", "rik", " ", 
     RowBox[{"a", "[", 
      RowBox[{"{", 
       RowBox[{
        RowBox[{"{", "}"}], ",", 
        RowBox[{"{", "3", "}"}]}], "}"}], "]"}], " ", 
     RowBox[{"Dtilde", "[", 
      RowBox[{"{", 
       RowBox[{
        RowBox[{"{", "3", "}"}], ",", 
        RowBox[{"{", 
         RowBox[{"1", ",", "2"}], "}"}]}], "}"}], "]"}], " ", 
     RowBox[{"p", "[", "3", "]"}]}], "-", 
    RowBox[{"4", " ", "rjk", " ", 
     RowBox[{"a", "[", 
      RowBox[{"{", 
       RowBox[{
        RowBox[{"{", "}"}], ",", 
        RowBox[{"{", "3", "}"}]}], "}"}], "]"}], " ", 
     RowBox[{"Dtilde", "[", 
      RowBox[{"{", 
       RowBox[{
        RowBox[{"{", "3", "}"}], ",", 
        RowBox[{"{", 
         RowBox[{"1", ",", "2"}], "}"}]}], "}"}], "]"}], " ", 
     RowBox[{"p", "[", "3", "]"}]}], "+", 
    RowBox[{"4", " ", "rij", " ", 
     RowBox[{"a", "[", 
      RowBox[{"{", 
       RowBox[{
        RowBox[{"{", "2", "}"}], ",", 
        RowBox[{"{", "3", "}"}]}], "}"}], "]"}], " ", 
     RowBox[{"Dtilde", "[", 
      RowBox[{"{", 
       RowBox[{
        RowBox[{"{", "3", "}"}], ",", 
        RowBox[{"{", 
         RowBox[{"1", ",", "2"}], "}"}]}], "}"}], "]"}], " ", 
     RowBox[{"p", "[", "3", "]"}]}], "-", 
    RowBox[{"4", " ", "rik", " ", 
     RowBox[{"a", "[", 
      RowBox[{"{", 
       RowBox[{
        RowBox[{"{", "2", "}"}], ",", 
        RowBox[{"{", "3", "}"}]}], "}"}], "]"}], " ", 
     RowBox[{"Dtilde", "[", 
      RowBox[{"{", 
       RowBox[{
        RowBox[{"{", "3", "}"}], ",", 
        RowBox[{"{", 
         RowBox[{"1", ",", "2"}], "}"}]}], "}"}], "]"}], " ", 
     RowBox[{"p", "[", "3", "]"}]}], "-", 
    RowBox[{"4", " ", "rjk", " ", 
     RowBox[{"a", "[", 
      RowBox[{"{", 
       RowBox[{
        RowBox[{"{", "2", "}"}], ",", 
        RowBox[{"{", "3", "}"}]}], "}"}], "]"}], " ", 
     RowBox[{"Dtilde", "[", 
      RowBox[{"{", 
       RowBox[{
        RowBox[{"{", "3", "}"}], ",", 
        RowBox[{"{", 
         RowBox[{"1", ",", "2"}], "}"}]}], "}"}], "]"}], " ", 
     RowBox[{"p", "[", "3", "]"}]}], "+", 
    RowBox[{"8", " ", "rij", " ", 
     RowBox[{"a", "[", 
      RowBox[{"{", 
       RowBox[{
        RowBox[{"{", "}"}], ",", 
        RowBox[{"{", 
         RowBox[{"2", ",", "3"}], "}"}]}], "}"}], "]"}], " ", 
     RowBox[{"Dtilde", "[", 
      RowBox[{"{", 
       RowBox[{
        RowBox[{"{", "1", "}"}], ",", 
        RowBox[{"{", 
         RowBox[{"2", ",", "3"}], "}"}]}], "}"}], "]"}], " ", 
     RowBox[{"p", "[", "2", "]"}], " ", 
     RowBox[{"p", "[", "3", "]"}]}], "+", 
    RowBox[{"8", " ", "rik", " ", 
     RowBox[{"a", "[", 
      RowBox[{"{", 
       RowBox[{
        RowBox[{"{", "}"}], ",", 
        RowBox[{"{", 
         RowBox[{"2", ",", "3"}], "}"}]}], "}"}], "]"}], " ", 
     RowBox[{"Dtilde", "[", 
      RowBox[{"{", 
       RowBox[{
        RowBox[{"{", "1", "}"}], ",", 
        RowBox[{"{", 
         RowBox[{"2", ",", "3"}], "}"}]}], "}"}], "]"}], " ", 
     RowBox[{"p", "[", "2", "]"}], " ", 
     RowBox[{"p", "[", "3", "]"}]}], "-", 
    RowBox[{"8", " ", "rjk", " ", 
     RowBox[{"a", "[", 
      RowBox[{"{", 
       RowBox[{
        RowBox[{"{", "}"}], ",", 
        RowBox[{"{", 
         RowBox[{"2", ",", "3"}], "}"}]}], "}"}], "]"}], " ", 
     RowBox[{"Dtilde", "[", 
      RowBox[{"{", 
       RowBox[{
        RowBox[{"{", "1", "}"}], ",", 
        RowBox[{"{", 
         RowBox[{"2", ",", "3"}], "}"}]}], "}"}], "]"}], " ", 
     RowBox[{"p", "[", "2", "]"}], " ", 
     RowBox[{"p", "[", "3", "]"}]}], "+", 
    RowBox[{"8", " ", "rij", " ", 
     RowBox[{"a", "[", 
      RowBox[{"{", 
       RowBox[{
        RowBox[{"{", "2", "}"}], ",", 
        RowBox[{"{", "3", "}"}]}], "}"}], "]"}], " ", 
     RowBox[{"Dtilde", "[", 
      RowBox[{"{", 
       RowBox[{
        RowBox[{"{", "2", "}"}], ",", 
        RowBox[{"{", 
         RowBox[{"1", ",", "3"}], "}"}]}], "}"}], "]"}], " ", 
     RowBox[{"p", "[", "2", "]"}], " ", 
     RowBox[{"p", "[", "3", "]"}]}], "-", 
    RowBox[{"8", " ", "rik", " ", 
     RowBox[{"a", "[", 
      RowBox[{"{", 
       RowBox[{
        RowBox[{"{", "2", "}"}], ",", 
        RowBox[{"{", "3", "}"}]}], "}"}], "]"}], " ", 
     RowBox[{"Dtilde", "[", 
      RowBox[{"{", 
       RowBox[{
        RowBox[{"{", "2", "}"}], ",", 
        RowBox[{"{", 
         RowBox[{"1", ",", "3"}], "}"}]}], "}"}], "]"}], " ", 
     RowBox[{"p", "[", "2", "]"}], " ", 
     RowBox[{"p", "[", "3", "]"}]}], "+", 
    RowBox[{"8", " ", "rjk", " ", 
     RowBox[{"a", "[", 
      RowBox[{"{", 
       RowBox[{
        RowBox[{"{", "2", "}"}], ",", 
        RowBox[{"{", "3", "}"}]}], "}"}], "]"}], " ", 
     RowBox[{"Dtilde", "[", 
      RowBox[{"{", 
       RowBox[{
        RowBox[{"{", "2", "}"}], ",", 
        RowBox[{"{", 
         RowBox[{"1", ",", "3"}], "}"}]}], "}"}], "]"}], " ", 
     RowBox[{"p", "[", "2", "]"}], " ", 
     RowBox[{"p", "[", "3", "]"}]}], "-", 
    RowBox[{"8", " ", "rij", " ", 
     RowBox[{"a", "[", 
      RowBox[{"{", 
       RowBox[{
        RowBox[{"{", "2", "}"}], ",", 
        RowBox[{"{", "3", "}"}]}], "}"}], "]"}], " ", 
     RowBox[{"Dtilde", "[", 
      RowBox[{"{", 
       RowBox[{
        RowBox[{"{", "3", "}"}], ",", 
        RowBox[{"{", 
         RowBox[{"1", ",", "2"}], "}"}]}], "}"}], "]"}], " ", 
     RowBox[{"p", "[", "2", "]"}], " ", 
     RowBox[{"p", "[", "3", "]"}]}], "+", 
    RowBox[{"8", " ", "rik", " ", 
     RowBox[{"a", "[", 
      RowBox[{"{", 
       RowBox[{
        RowBox[{"{", "2", "}"}], ",", 
        RowBox[{"{", "3", "}"}]}], "}"}], "]"}], " ", 
     RowBox[{"Dtilde", "[", 
      RowBox[{"{", 
       RowBox[{
        RowBox[{"{", "3", "}"}], ",", 
        RowBox[{"{", 
         RowBox[{"1", ",", "2"}], "}"}]}], "}"}], "]"}], " ", 
     RowBox[{"p", "[", "2", "]"}], " ", 
     RowBox[{"p", "[", "3", "]"}]}], "+", 
    RowBox[{"8", " ", "rjk", " ", 
     RowBox[{"a", "[", 
      RowBox[{"{", 
       RowBox[{
        RowBox[{"{", "2", "}"}], ",", 
        RowBox[{"{", "3", "}"}]}], "}"}], "]"}], " ", 
     RowBox[{"Dtilde", "[", 
      RowBox[{"{", 
       RowBox[{
        RowBox[{"{", "3", "}"}], ",", 
        RowBox[{"{", 
         RowBox[{"1", ",", "2"}], "}"}]}], "}"}], "]"}], " ", 
     RowBox[{"p", "[", "2", "]"}], " ", 
     RowBox[{"p", "[", "3", "]"}]}], "+", 
    RowBox[{"2", " ", 
     RowBox[{"(", 
      RowBox[{
       RowBox[{"-", "2"}], "+", "rij", "+", "rik", "+", "rjk"}], ")"}], " ", 
     RowBox[{"Dtilde", "[", 
      RowBox[{"{", 
       RowBox[{
        RowBox[{"{", "}"}], ",", 
        RowBox[{"{", 
         RowBox[{"1", ",", "2", ",", "3"}], "}"}]}], "}"}], "]"}], " ", 
     RowBox[{"(", 
      RowBox[{
       RowBox[{"-", "1"}], "+", 
       RowBox[{
        RowBox[{"a", "[", 
         RowBox[{"{", 
          RowBox[{
           RowBox[{"{", "}"}], ",", 
           RowBox[{"{", "2", "}"}]}], "}"}], "]"}], " ", 
        RowBox[{"(", 
         RowBox[{
          RowBox[{"-", "1"}], "+", 
          RowBox[{"2", " ", 
           RowBox[{"p", "[", "2", "]"}]}]}], ")"}]}], "+", 
       RowBox[{
        RowBox[{"a", "[", 
         RowBox[{"{", 
          RowBox[{
           RowBox[{"{", "}"}], ",", 
           RowBox[{"{", "3", "}"}]}], "}"}], "]"}], " ", 
        RowBox[{"(", 
         RowBox[{
          RowBox[{"-", "1"}], "+", 
          RowBox[{"2", " ", 
           RowBox[{"p", "[", "3", "]"}]}]}], ")"}]}], "-", 
       RowBox[{
        RowBox[{"a", "[", 
         RowBox[{"{", 
          RowBox[{
           RowBox[{"{", "}"}], ",", 
           RowBox[{"{", 
            RowBox[{"2", ",", "3"}], "}"}]}], "}"}], "]"}], " ", 
        RowBox[{"(", 
         RowBox[{
          RowBox[{"-", "1"}], "+", 
          RowBox[{"2", " ", 
           RowBox[{"p", "[", "2", "]"}]}]}], ")"}], " ", 
        RowBox[{"(", 
         RowBox[{
          RowBox[{"-", "1"}], "+", 
          RowBox[{"2", " ", 
           RowBox[{"p", "[", "3", "]"}]}]}], ")"}]}]}], ")"}]}], "+", 
    RowBox[{
     RowBox[{"(", 
      RowBox[{
       RowBox[{
        RowBox[{"a", "[", 
         RowBox[{"{", 
          RowBox[{
           RowBox[{"{", "2", "}"}], ",", 
           RowBox[{"{", "3", "}"}]}], "}"}], "]"}], " ", 
        RowBox[{"(", 
         RowBox[{
          RowBox[{
           RowBox[{"(", 
            RowBox[{"rij", "-", "rik", "-", "rjk"}], ")"}], " ", 
           RowBox[{"D1m", "[", 
            RowBox[{"{", 
             RowBox[{
              RowBox[{"{", "}"}], ",", 
              RowBox[{"{", 
               RowBox[{"1", ",", "2"}], "}"}]}], "}"}], "]"}]}], "-", 
          RowBox[{
           RowBox[{"(", 
            RowBox[{"rij", "-", "rik", "+", "rjk"}], ")"}], " ", 
           RowBox[{"(", 
            RowBox[{
             RowBox[{"D1m", "[", 
              RowBox[{"{", 
               RowBox[{
                RowBox[{"{", "1", "}"}], ",", 
                RowBox[{"{", "2", "}"}]}], "}"}], "]"}], "+", 
             RowBox[{"D1m", "[", 
              RowBox[{"{", 
               RowBox[{
                RowBox[{"{", "2", "}"}], ",", 
                RowBox[{"{", "1", "}"}]}], "}"}], "]"}]}], ")"}]}], "+", 
          RowBox[{
           RowBox[{"(", 
            RowBox[{"rij", "-", "rik", "-", "rjk"}], ")"}], " ", 
           RowBox[{"D1m", "[", 
            RowBox[{"{", 
             RowBox[{
              RowBox[{"{", 
               RowBox[{"1", ",", "2"}], "}"}], ",", 
              RowBox[{"{", "}"}]}], "}"}], "]"}]}]}], ")"}], " ", 
        RowBox[{"(", 
         RowBox[{
          RowBox[{"-", "1"}], "+", 
          RowBox[{"2", " ", 
           RowBox[{"p", "[", "2", "]"}]}]}], ")"}]}], "+", 
       RowBox[{"4", " ", 
        RowBox[{"D0", "[", 
         RowBox[{"{", 
          RowBox[{
           RowBox[{"{", "}"}], ",", 
           RowBox[{"{", 
            RowBox[{"1", ",", "1"}], "}"}]}], "}"}], "]"}], " ", 
        RowBox[{"(", 
         RowBox[{
          RowBox[{
           RowBox[{"(", 
            RowBox[{"\[Xi]212", "-", 
             RowBox[{"rjk", " ", "\[Xi]212"}], "+", 
             RowBox[{"rjk", " ", "\[Xi]23123"}], "+", "\[Xi]313", "-", 
             RowBox[{"rjk", " ", "\[Xi]313"}]}], ")"}], " ", 
           RowBox[{"a", "[", 
            RowBox[{"{", 
             RowBox[{
              RowBox[{"{", "2", "}"}], ",", 
              RowBox[{"{", "3", "}"}]}], "}"}], "]"}]}], "-", 
          RowBox[{
           RowBox[{"(", 
            RowBox[{"\[Xi]212", "+", "\[Xi]23123"}], ")"}], " ", 
           RowBox[{"a", "[", 
            RowBox[{"{", 
             RowBox[{
              RowBox[{"{", "2", "}"}], ",", 
              RowBox[{"{", 
               RowBox[{"2", ",", "3"}], "}"}]}], "}"}], "]"}], " ", 
           RowBox[{"(", 
            RowBox[{
             RowBox[{"-", "1"}], "+", 
             RowBox[{"2", " ", 
              RowBox[{"p", "[", "2", "]"}]}]}], ")"}]}], "-", 
          RowBox[{
           RowBox[{"(", 
            RowBox[{
             RowBox[{
              RowBox[{"(", 
               RowBox[{"\[Xi]23123", "+", "\[Xi]313"}], ")"}], " ", 
              RowBox[{"a", "[", 
               RowBox[{"{", 
                RowBox[{
                 RowBox[{"{", "3", "}"}], ",", 
                 RowBox[{"{", 
                  RowBox[{"2", ",", "3"}], "}"}]}], "}"}], "]"}]}], "+", 
             RowBox[{"\[Xi]23123", " ", 
              RowBox[{"a", "[", 
               RowBox[{"{", 
                RowBox[{
                 RowBox[{"{", 
                  RowBox[{"2", ",", "3"}], "}"}], ",", 
                 RowBox[{"{", 
                  RowBox[{"2", ",", "3"}], "}"}]}], "}"}], "]"}], " ", 
              RowBox[{"(", 
               RowBox[{"1", "-", 
                RowBox[{"2", " ", 
                 RowBox[{"p", "[", "2", "]"}]}]}], ")"}]}]}], ")"}], " ", 
           RowBox[{"(", 
            RowBox[{
             RowBox[{"-", "1"}], "+", 
             RowBox[{"2", " ", 
              RowBox[{"p", "[", "3", "]"}]}]}], ")"}]}]}], ")"}], " ", 
        RowBox[{"pq", "[", "2", "]"}]}], "+", 
       RowBox[{
        RowBox[{"a", "[", 
         RowBox[{"{", 
          RowBox[{
           RowBox[{"{", "}"}], ",", 
           RowBox[{"{", 
            RowBox[{"2", ",", "3"}], "}"}]}], "}"}], "]"}], " ", 
        RowBox[{"(", 
         RowBox[{
          RowBox[{
           RowBox[{"(", 
            RowBox[{
             RowBox[{
              RowBox[{"(", 
               RowBox[{
                RowBox[{"-", "2"}], "+", "rij", "+", "rik", "+", "rjk"}], 
               ")"}], " ", 
              RowBox[{"D1m", "[", 
               RowBox[{"{", 
                RowBox[{
                 RowBox[{"{", "}"}], ",", 
                 RowBox[{"{", 
                  RowBox[{"1", ",", "2"}], "}"}]}], "}"}], "]"}]}], "-", 
             RowBox[{
              RowBox[{"(", 
               RowBox[{"rij", "+", "rik", "-", "rjk"}], ")"}], " ", 
              RowBox[{"(", 
               RowBox[{
                RowBox[{"D1m", "[", 
                 RowBox[{"{", 
                  RowBox[{
                   RowBox[{"{", "1", "}"}], ",", 
                   RowBox[{"{", "2", "}"}]}], "}"}], "]"}], "+", 
                RowBox[{"D1m", "[", 
                 RowBox[{"{", 
                  RowBox[{
                   RowBox[{"{", "2", "}"}], ",", 
                   RowBox[{"{", "1", "}"}]}], "}"}], "]"}]}], ")"}]}], "+", 
             RowBox[{
              RowBox[{"(", 
               RowBox[{
                RowBox[{"-", "2"}], "+", "rij", "+", "rik", "+", "rjk"}], 
               ")"}], " ", 
              RowBox[{"D1m", "[", 
               RowBox[{"{", 
                RowBox[{
                 RowBox[{"{", 
                  RowBox[{"1", ",", "2"}], "}"}], ",", 
                 RowBox[{"{", "}"}]}], "}"}], "]"}]}]}], ")"}], " ", 
           RowBox[{"(", 
            RowBox[{
             RowBox[{"-", "1"}], "+", 
             RowBox[{"2", " ", 
              RowBox[{"p", "[", "2", "]"}]}]}], ")"}]}], "+", 
          RowBox[{"4", " ", 
           RowBox[{"(", 
            RowBox[{"\[Xi]23123", "+", 
             RowBox[{"rjk", " ", 
              RowBox[{"(", 
               RowBox[{"\[Xi]212", "-", "\[Xi]23123", "+", "\[Xi]313"}], 
               ")"}]}]}], ")"}], " ", 
           RowBox[{"D0", "[", 
            RowBox[{"{", 
             RowBox[{
              RowBox[{"{", "}"}], ",", 
              RowBox[{"{", 
               RowBox[{"1", ",", "1"}], "}"}]}], "}"}], "]"}], " ", 
           RowBox[{"pq", "[", "2", "]"}]}]}], ")"}]}]}], ")"}], " ", 
     RowBox[{"pq", "[", "3", "]"}]}]}], ")"}]}]], "Output",
 CellChangeTimes->{
  3.7282807922116737`*^9, 3.728280901518523*^9, 3.72828106823834*^9, 
   3.728284250160486*^9, 3.728285807390852*^9, 3.72830126259112*^9, 
   3.728301771016726*^9, {3.72830339401234*^9, 3.728303414815295*^9}, 
   3.753031715753212*^9, {3.75303175876812*^9, 3.753031774755781*^9}, 
   3.762017152351287*^9, 3.762017472309001*^9, 3.76201771159904*^9, 
   3.762017746747225*^9, 3.762018852985064*^9, 3.762085822935461*^9}]
}, Open  ]],

Cell[CellGroupData[{

Cell[BoxData[
 RowBox[{"rec2", "=", 
  RowBox[{
   RowBox[{
    RowBox[{
     RowBox[{
      RowBox[{
       RowBox[{
        RowBox[{
         RowBox[{
          RowBox[{
           RowBox[{
            RowBox[{
             RowBox[{
              RowBox[{
               RowBox[{
                RowBox[{
                 RowBox[{
                  RowBox[{"recModSel", "[", 
                   RowBox[{
                    RowBox[{"{", 
                    RowBox[{
                    RowBox[{"{", "}"}], ",", 
                    RowBox[{"{", 
                    RowBox[{"1", ",", "2", ",", "3"}], "}"}]}], "}"}], ",", 
                    "1"}], "]"}], "/.", "r3"}], "/.", 
                 RowBox[{
                  RowBox[{"D1m", "[", 
                   RowBox[{"{", 
                    RowBox[{
                    RowBox[{"{", "}"}], ",", 
                    RowBox[{"{", 
                    RowBox[{"1", ",", "2", ",", "3"}], "}"}]}], "}"}], "]"}], 
                  "\[Rule]", 
                  RowBox[{
                   RowBox[{"2", 
                    RowBox[{"Dtilde", "[", 
                    RowBox[{"{", 
                    RowBox[{
                    RowBox[{"{", "}"}], ",", 
                    RowBox[{"{", 
                    RowBox[{"1", ",", "2", ",", "3"}], "}"}]}], "}"}], 
                    "]"}]}], "-", 
                   RowBox[{"D1m", "[", 
                    RowBox[{"{", 
                    RowBox[{
                    RowBox[{"{", 
                    RowBox[{"1", ",", "2", ",", "3"}], "}"}], ",", 
                    RowBox[{"{", "}"}]}], "}"}], "]"}]}]}]}], "/.", 
                RowBox[{
                 RowBox[{"D1m", "[", 
                  RowBox[{"{", 
                   RowBox[{
                    RowBox[{"{", "1", "}"}], ",", 
                    RowBox[{"{", 
                    RowBox[{"2", ",", "3"}], "}"}]}], "}"}], "]"}], "\[Rule]", 
                 RowBox[{
                  RowBox[{"2", 
                   RowBox[{"Dtilde", "[", 
                    RowBox[{"{", 
                    RowBox[{
                    RowBox[{"{", "1", "}"}], ",", 
                    RowBox[{"{", 
                    RowBox[{"2", ",", "3"}], "}"}]}], "}"}], "]"}]}], "-", 
                  RowBox[{"D1m", "[", 
                   RowBox[{"{", 
                    RowBox[{
                    RowBox[{"{", 
                    RowBox[{"2", ",", "3"}], "}"}], ",", 
                    RowBox[{"{", "1", "}"}]}], "}"}], "]"}]}]}]}], "/.", 
               RowBox[{
                RowBox[{"D1m", "[", 
                 RowBox[{"{", 
                  RowBox[{
                   RowBox[{"{", "2", "}"}], ",", 
                   RowBox[{"{", 
                    RowBox[{"1", ",", "3"}], "}"}]}], "}"}], "]"}], "\[Rule]", 
                RowBox[{
                 RowBox[{"2", 
                  RowBox[{"Dtilde", "[", 
                   RowBox[{"{", 
                    RowBox[{
                    RowBox[{"{", "2", "}"}], ",", 
                    RowBox[{"{", 
                    RowBox[{"1", ",", "3"}], "}"}]}], "}"}], "]"}]}], "-", 
                 RowBox[{"D1m", "[", 
                  RowBox[{"{", 
                   RowBox[{
                    RowBox[{"{", 
                    RowBox[{"1", ",", "3"}], "}"}], ",", 
                    RowBox[{"{", "2", "}"}]}], "}"}], "]"}]}]}]}], "/.", 
              RowBox[{
               RowBox[{"D1m", "[", 
                RowBox[{"{", 
                 RowBox[{
                  RowBox[{"{", "3", "}"}], ",", 
                  RowBox[{"{", 
                   RowBox[{"1", ",", "2"}], "}"}]}], "}"}], "]"}], "\[Rule]", 
               RowBox[{
                RowBox[{"2", 
                 RowBox[{"Dtilde", "[", 
                  RowBox[{"{", 
                   RowBox[{
                    RowBox[{"{", "3", "}"}], ",", 
                    RowBox[{"{", 
                    RowBox[{"1", ",", "2"}], "}"}]}], "}"}], "]"}]}], "-", 
                RowBox[{"D1m", "[", 
                 RowBox[{"{", 
                  RowBox[{
                   RowBox[{"{", 
                    RowBox[{"1", ",", "2"}], "}"}], ",", 
                   RowBox[{"{", "3", "}"}]}], "}"}], "]"}]}]}]}], "/.", 
             RowBox[{
              RowBox[{"D0m", "[", 
               RowBox[{"{", 
                RowBox[{
                 RowBox[{"{", 
                  RowBox[{"1", ",", "2", ",", "3"}], "}"}], ",", 
                 RowBox[{"{", 
                  RowBox[{"2", ",", "3"}], "}"}]}], "}"}], "]"}], "\[Rule]", 
              RowBox[{
               RowBox[{"2", " ", 
                RowBox[{"Dtilde", "[", 
                 RowBox[{"{", 
                  RowBox[{
                   RowBox[{"{", 
                    RowBox[{"2", ",", "3"}], "}"}], ",", 
                   RowBox[{"{", 
                    RowBox[{"1", ",", "2", ",", "3"}], "}"}]}], "}"}], 
                 "]"}]}], "-", 
               RowBox[{"D0m", "[", 
                RowBox[{"{", 
                 RowBox[{
                  RowBox[{"{", 
                   RowBox[{"2", ",", "3"}], "}"}], ",", 
                  RowBox[{"{", 
                   RowBox[{"1", ",", "2", ",", "3"}], "}"}]}], "}"}], 
                "]"}]}]}]}], "/.", 
            RowBox[{
             RowBox[{"D0m", "[", 
              RowBox[{"{", 
               RowBox[{
                RowBox[{"{", 
                 RowBox[{"1", ",", "2"}], "}"}], ",", 
                RowBox[{"{", "2", "}"}]}], "}"}], "]"}], "\[Rule]", 
             RowBox[{
              RowBox[{"2", " ", 
               RowBox[{"Dtilde", "[", 
                RowBox[{"{", 
                 RowBox[{
                  RowBox[{"{", "2", "}"}], ",", 
                  RowBox[{"{", 
                   RowBox[{"1", ",", "2"}], "}"}]}], "}"}], "]"}]}], "-", 
              RowBox[{"D0m", "[", 
               RowBox[{"{", 
                RowBox[{
                 RowBox[{"{", "2", "}"}], ",", 
                 RowBox[{"{", 
                  RowBox[{"1", ",", "2"}], "}"}]}], "}"}], "]"}]}]}]}], "/.", 
           RowBox[{
            RowBox[{"D0m", "[", 
             RowBox[{"{", 
              RowBox[{
               RowBox[{"{", 
                RowBox[{"1", ",", "3"}], "}"}], ",", 
               RowBox[{"{", "3", "}"}]}], "}"}], "]"}], "\[Rule]", 
            RowBox[{
             RowBox[{"2", " ", 
              RowBox[{"Dtilde", "[", 
               RowBox[{"{", 
                RowBox[{
                 RowBox[{"{", "3", "}"}], ",", 
                 RowBox[{"{", 
                  RowBox[{"1", ",", "3"}], "}"}]}], "}"}], "]"}]}], "-", 
             RowBox[{"D0m", "[", 
              RowBox[{"{", 
               RowBox[{
                RowBox[{"{", "3", "}"}], ",", 
                RowBox[{"{", 
                 RowBox[{"1", ",", "3"}], "}"}]}], "}"}], "]"}]}]}]}], "/.", 
          "sol03"}], "/.", "sol0m3"}], "/.", "sol13RM"}], "/.", 
       "IDcoeffs3RM"}], "/.", "null1"}], "/.", 
     RowBox[{"\[Sigma]", "\[Rule]", "0"}]}], "/.", 
    RowBox[{
     RowBox[{"D1", "[", 
      RowBox[{"{", 
       RowBox[{
        RowBox[{"{", "}"}], ",", 
        RowBox[{"{", 
         RowBox[{"1", ",", "1"}], "}"}]}], "}"}], "]"}], "\[Rule]", 
     RowBox[{"D0", "[", 
      RowBox[{"{", 
       RowBox[{
        RowBox[{"{", "}"}], ",", 
        RowBox[{"{", 
         RowBox[{"1", ",", "1"}], "}"}]}], "}"}], "]"}]}]}], "//", 
   "FullSimplify"}]}]], "Input",
 CellChangeTimes->{{3.728280909466154*^9, 3.728280926734521*^9}, {
   3.728281012523719*^9, 3.728281013549726*^9}, {3.7282842618824244`*^9, 
   3.7282842639879837`*^9}, 3.728285850005789*^9, {3.728303419451919*^9, 
   3.728303421113695*^9}, {3.7530317816628428`*^9, 3.7530317883989353`*^9}, 
   3.7620177643121223`*^9, 3.762018853416897*^9}],

Cell[BoxData[
 RowBox[{
  FractionBox["1", "2"], " ", 
  RowBox[{"(", 
   RowBox[{
    RowBox[{"rij", " ", 
     RowBox[{"Dtilde", "[", 
      RowBox[{"{", 
       RowBox[{
        RowBox[{"{", "2", "}"}], ",", 
        RowBox[{"{", 
         RowBox[{"1", ",", "3"}], "}"}]}], "}"}], "]"}]}], "-", 
    RowBox[{"rik", " ", 
     RowBox[{"Dtilde", "[", 
      RowBox[{"{", 
       RowBox[{
        RowBox[{"{", "2", "}"}], ",", 
        RowBox[{"{", 
         RowBox[{"1", ",", "3"}], "}"}]}], "}"}], "]"}]}], "+", 
    RowBox[{"rjk", " ", 
     RowBox[{"Dtilde", "[", 
      RowBox[{"{", 
       RowBox[{
        RowBox[{"{", "2", "}"}], ",", 
        RowBox[{"{", 
         RowBox[{"1", ",", "3"}], "}"}]}], "}"}], "]"}]}], "+", 
    RowBox[{"rij", " ", 
     RowBox[{"a", "[", 
      RowBox[{"{", 
       RowBox[{
        RowBox[{"{", "}"}], ",", 
        RowBox[{"{", "2", "}"}]}], "}"}], "]"}], " ", 
     RowBox[{"Dtilde", "[", 
      RowBox[{"{", 
       RowBox[{
        RowBox[{"{", "2", "}"}], ",", 
        RowBox[{"{", 
         RowBox[{"1", ",", "3"}], "}"}]}], "}"}], "]"}]}], "-", 
    RowBox[{"rik", " ", 
     RowBox[{"a", "[", 
      RowBox[{"{", 
       RowBox[{
        RowBox[{"{", "}"}], ",", 
        RowBox[{"{", "2", "}"}]}], "}"}], "]"}], " ", 
     RowBox[{"Dtilde", "[", 
      RowBox[{"{", 
       RowBox[{
        RowBox[{"{", "2", "}"}], ",", 
        RowBox[{"{", 
         RowBox[{"1", ",", "3"}], "}"}]}], "}"}], "]"}]}], "+", 
    RowBox[{"rjk", " ", 
     RowBox[{"a", "[", 
      RowBox[{"{", 
       RowBox[{
        RowBox[{"{", "}"}], ",", 
        RowBox[{"{", "2", "}"}]}], "}"}], "]"}], " ", 
     RowBox[{"Dtilde", "[", 
      RowBox[{"{", 
       RowBox[{
        RowBox[{"{", "2", "}"}], ",", 
        RowBox[{"{", 
         RowBox[{"1", ",", "3"}], "}"}]}], "}"}], "]"}]}], "+", 
    RowBox[{"rij", " ", 
     RowBox[{"a", "[", 
      RowBox[{"{", 
       RowBox[{
        RowBox[{"{", "}"}], ",", 
        RowBox[{"{", "3", "}"}]}], "}"}], "]"}], " ", 
     RowBox[{"Dtilde", "[", 
      RowBox[{"{", 
       RowBox[{
        RowBox[{"{", "2", "}"}], ",", 
        RowBox[{"{", 
         RowBox[{"1", ",", "3"}], "}"}]}], "}"}], "]"}]}], "-", 
    RowBox[{"rik", " ", 
     RowBox[{"a", "[", 
      RowBox[{"{", 
       RowBox[{
        RowBox[{"{", "}"}], ",", 
        RowBox[{"{", "3", "}"}]}], "}"}], "]"}], " ", 
     RowBox[{"Dtilde", "[", 
      RowBox[{"{", 
       RowBox[{
        RowBox[{"{", "2", "}"}], ",", 
        RowBox[{"{", 
         RowBox[{"1", ",", "3"}], "}"}]}], "}"}], "]"}]}], "+", 
    RowBox[{"rjk", " ", 
     RowBox[{"a", "[", 
      RowBox[{"{", 
       RowBox[{
        RowBox[{"{", "}"}], ",", 
        RowBox[{"{", "3", "}"}]}], "}"}], "]"}], " ", 
     RowBox[{"Dtilde", "[", 
      RowBox[{"{", 
       RowBox[{
        RowBox[{"{", "2", "}"}], ",", 
        RowBox[{"{", 
         RowBox[{"1", ",", "3"}], "}"}]}], "}"}], "]"}]}], "+", 
    RowBox[{"rij", " ", 
     RowBox[{"a", "[", 
      RowBox[{"{", 
       RowBox[{
        RowBox[{"{", "2", "}"}], ",", 
        RowBox[{"{", "3", "}"}]}], "}"}], "]"}], " ", 
     RowBox[{"Dtilde", "[", 
      RowBox[{"{", 
       RowBox[{
        RowBox[{"{", "2", "}"}], ",", 
        RowBox[{"{", 
         RowBox[{"1", ",", "3"}], "}"}]}], "}"}], "]"}]}], "-", 
    RowBox[{"rik", " ", 
     RowBox[{"a", "[", 
      RowBox[{"{", 
       RowBox[{
        RowBox[{"{", "2", "}"}], ",", 
        RowBox[{"{", "3", "}"}]}], "}"}], "]"}], " ", 
     RowBox[{"Dtilde", "[", 
      RowBox[{"{", 
       RowBox[{
        RowBox[{"{", "2", "}"}], ",", 
        RowBox[{"{", 
         RowBox[{"1", ",", "3"}], "}"}]}], "}"}], "]"}]}], "+", 
    RowBox[{"rjk", " ", 
     RowBox[{"a", "[", 
      RowBox[{"{", 
       RowBox[{
        RowBox[{"{", "2", "}"}], ",", 
        RowBox[{"{", "3", "}"}]}], "}"}], "]"}], " ", 
     RowBox[{"Dtilde", "[", 
      RowBox[{"{", 
       RowBox[{
        RowBox[{"{", "2", "}"}], ",", 
        RowBox[{"{", 
         RowBox[{"1", ",", "3"}], "}"}]}], "}"}], "]"}]}], "-", 
    RowBox[{"rij", " ", 
     RowBox[{"Dtilde", "[", 
      RowBox[{"{", 
       RowBox[{
        RowBox[{"{", "3", "}"}], ",", 
        RowBox[{"{", 
         RowBox[{"1", ",", "2"}], "}"}]}], "}"}], "]"}]}], "+", 
    RowBox[{"rik", " ", 
     RowBox[{"Dtilde", "[", 
      RowBox[{"{", 
       RowBox[{
        RowBox[{"{", "3", "}"}], ",", 
        RowBox[{"{", 
         RowBox[{"1", ",", "2"}], "}"}]}], "}"}], "]"}]}], "+", 
    RowBox[{"rjk", " ", 
     RowBox[{"Dtilde", "[", 
      RowBox[{"{", 
       RowBox[{
        RowBox[{"{", "3", "}"}], ",", 
        RowBox[{"{", 
         RowBox[{"1", ",", "2"}], "}"}]}], "}"}], "]"}]}], "-", 
    RowBox[{"rij", " ", 
     RowBox[{"a", "[", 
      RowBox[{"{", 
       RowBox[{
        RowBox[{"{", "}"}], ",", 
        RowBox[{"{", "2", "}"}]}], "}"}], "]"}], " ", 
     RowBox[{"Dtilde", "[", 
      RowBox[{"{", 
       RowBox[{
        RowBox[{"{", "3", "}"}], ",", 
        RowBox[{"{", 
         RowBox[{"1", ",", "2"}], "}"}]}], "}"}], "]"}]}], "+", 
    RowBox[{"rik", " ", 
     RowBox[{"a", "[", 
      RowBox[{"{", 
       RowBox[{
        RowBox[{"{", "}"}], ",", 
        RowBox[{"{", "2", "}"}]}], "}"}], "]"}], " ", 
     RowBox[{"Dtilde", "[", 
      RowBox[{"{", 
       RowBox[{
        RowBox[{"{", "3", "}"}], ",", 
        RowBox[{"{", 
         RowBox[{"1", ",", "2"}], "}"}]}], "}"}], "]"}]}], "+", 
    RowBox[{"rjk", " ", 
     RowBox[{"a", "[", 
      RowBox[{"{", 
       RowBox[{
        RowBox[{"{", "}"}], ",", 
        RowBox[{"{", "2", "}"}]}], "}"}], "]"}], " ", 
     RowBox[{"Dtilde", "[", 
      RowBox[{"{", 
       RowBox[{
        RowBox[{"{", "3", "}"}], ",", 
        RowBox[{"{", 
         RowBox[{"1", ",", "2"}], "}"}]}], "}"}], "]"}]}], "-", 
    RowBox[{"rij", " ", 
     RowBox[{"a", "[", 
      RowBox[{"{", 
       RowBox[{
        RowBox[{"{", "}"}], ",", 
        RowBox[{"{", "3", "}"}]}], "}"}], "]"}], " ", 
     RowBox[{"Dtilde", "[", 
      RowBox[{"{", 
       RowBox[{
        RowBox[{"{", "3", "}"}], ",", 
        RowBox[{"{", 
         RowBox[{"1", ",", "2"}], "}"}]}], "}"}], "]"}]}], "+", 
    RowBox[{"rik", " ", 
     RowBox[{"a", "[", 
      RowBox[{"{", 
       RowBox[{
        RowBox[{"{", "}"}], ",", 
        RowBox[{"{", "3", "}"}]}], "}"}], "]"}], " ", 
     RowBox[{"Dtilde", "[", 
      RowBox[{"{", 
       RowBox[{
        RowBox[{"{", "3", "}"}], ",", 
        RowBox[{"{", 
         RowBox[{"1", ",", "2"}], "}"}]}], "}"}], "]"}]}], "+", 
    RowBox[{"rjk", " ", 
     RowBox[{"a", "[", 
      RowBox[{"{", 
       RowBox[{
        RowBox[{"{", "}"}], ",", 
        RowBox[{"{", "3", "}"}]}], "}"}], "]"}], " ", 
     RowBox[{"Dtilde", "[", 
      RowBox[{"{", 
       RowBox[{
        RowBox[{"{", "3", "}"}], ",", 
        RowBox[{"{", 
         RowBox[{"1", ",", "2"}], "}"}]}], "}"}], "]"}]}], "-", 
    RowBox[{"rij", " ", 
     RowBox[{"a", "[", 
      RowBox[{"{", 
       RowBox[{
        RowBox[{"{", "2", "}"}], ",", 
        RowBox[{"{", "3", "}"}]}], "}"}], "]"}], " ", 
     RowBox[{"Dtilde", "[", 
      RowBox[{"{", 
       RowBox[{
        RowBox[{"{", "3", "}"}], ",", 
        RowBox[{"{", 
         RowBox[{"1", ",", "2"}], "}"}]}], "}"}], "]"}]}], "+", 
    RowBox[{"rik", " ", 
     RowBox[{"a", "[", 
      RowBox[{"{", 
       RowBox[{
        RowBox[{"{", "2", "}"}], ",", 
        RowBox[{"{", "3", "}"}]}], "}"}], "]"}], " ", 
     RowBox[{"Dtilde", "[", 
      RowBox[{"{", 
       RowBox[{
        RowBox[{"{", "3", "}"}], ",", 
        RowBox[{"{", 
         RowBox[{"1", ",", "2"}], "}"}]}], "}"}], "]"}]}], "+", 
    RowBox[{"rjk", " ", 
     RowBox[{"a", "[", 
      RowBox[{"{", 
       RowBox[{
        RowBox[{"{", "2", "}"}], ",", 
        RowBox[{"{", "3", "}"}]}], "}"}], "]"}], " ", 
     RowBox[{"Dtilde", "[", 
      RowBox[{"{", 
       RowBox[{
        RowBox[{"{", "3", "}"}], ",", 
        RowBox[{"{", 
         RowBox[{"1", ",", "2"}], "}"}]}], "}"}], "]"}]}], "-", 
    RowBox[{"2", " ", "rij", " ", 
     RowBox[{"a", "[", 
      RowBox[{"{", 
       RowBox[{
        RowBox[{"{", "}"}], ",", 
        RowBox[{"{", "2", "}"}]}], "}"}], "]"}], " ", 
     RowBox[{"Dtilde", "[", 
      RowBox[{"{", 
       RowBox[{
        RowBox[{"{", "2", "}"}], ",", 
        RowBox[{"{", 
         RowBox[{"1", ",", "3"}], "}"}]}], "}"}], "]"}], " ", 
     RowBox[{"p", "[", "2", "]"}]}], "+", 
    RowBox[{"2", " ", "rik", " ", 
     RowBox[{"a", "[", 
      RowBox[{"{", 
       RowBox[{
        RowBox[{"{", "}"}], ",", 
        RowBox[{"{", "2", "}"}]}], "}"}], "]"}], " ", 
     RowBox[{"Dtilde", "[", 
      RowBox[{"{", 
       RowBox[{
        RowBox[{"{", "2", "}"}], ",", 
        RowBox[{"{", 
         RowBox[{"1", ",", "3"}], "}"}]}], "}"}], "]"}], " ", 
     RowBox[{"p", "[", "2", "]"}]}], "-", 
    RowBox[{"2", " ", "rjk", " ", 
     RowBox[{"a", "[", 
      RowBox[{"{", 
       RowBox[{
        RowBox[{"{", "}"}], ",", 
        RowBox[{"{", "2", "}"}]}], "}"}], "]"}], " ", 
     RowBox[{"Dtilde", "[", 
      RowBox[{"{", 
       RowBox[{
        RowBox[{"{", "2", "}"}], ",", 
        RowBox[{"{", 
         RowBox[{"1", ",", "3"}], "}"}]}], "}"}], "]"}], " ", 
     RowBox[{"p", "[", "2", "]"}]}], "-", 
    RowBox[{"2", " ", "rij", " ", 
     RowBox[{"a", "[", 
      RowBox[{"{", 
       RowBox[{
        RowBox[{"{", "2", "}"}], ",", 
        RowBox[{"{", "3", "}"}]}], "}"}], "]"}], " ", 
     RowBox[{"Dtilde", "[", 
      RowBox[{"{", 
       RowBox[{
        RowBox[{"{", "2", "}"}], ",", 
        RowBox[{"{", 
         RowBox[{"1", ",", "3"}], "}"}]}], "}"}], "]"}], " ", 
     RowBox[{"p", "[", "2", "]"}]}], "+", 
    RowBox[{"2", " ", "rik", " ", 
     RowBox[{"a", "[", 
      RowBox[{"{", 
       RowBox[{
        RowBox[{"{", "2", "}"}], ",", 
        RowBox[{"{", "3", "}"}]}], "}"}], "]"}], " ", 
     RowBox[{"Dtilde", "[", 
      RowBox[{"{", 
       RowBox[{
        RowBox[{"{", "2", "}"}], ",", 
        RowBox[{"{", 
         RowBox[{"1", ",", "3"}], "}"}]}], "}"}], "]"}], " ", 
     RowBox[{"p", "[", "2", "]"}]}], "-", 
    RowBox[{"2", " ", "rjk", " ", 
     RowBox[{"a", "[", 
      RowBox[{"{", 
       RowBox[{
        RowBox[{"{", "2", "}"}], ",", 
        RowBox[{"{", "3", "}"}]}], "}"}], "]"}], " ", 
     RowBox[{"Dtilde", "[", 
      RowBox[{"{", 
       RowBox[{
        RowBox[{"{", "2", "}"}], ",", 
        RowBox[{"{", 
         RowBox[{"1", ",", "3"}], "}"}]}], "}"}], "]"}], " ", 
     RowBox[{"p", "[", "2", "]"}]}], "+", 
    RowBox[{"2", " ", "rij", " ", 
     RowBox[{"a", "[", 
      RowBox[{"{", 
       RowBox[{
        RowBox[{"{", "}"}], ",", 
        RowBox[{"{", "2", "}"}]}], "}"}], "]"}], " ", 
     RowBox[{"Dtilde", "[", 
      RowBox[{"{", 
       RowBox[{
        RowBox[{"{", "3", "}"}], ",", 
        RowBox[{"{", 
         RowBox[{"1", ",", "2"}], "}"}]}], "}"}], "]"}], " ", 
     RowBox[{"p", "[", "2", "]"}]}], "-", 
    RowBox[{"2", " ", "rik", " ", 
     RowBox[{"a", "[", 
      RowBox[{"{", 
       RowBox[{
        RowBox[{"{", "}"}], ",", 
        RowBox[{"{", "2", "}"}]}], "}"}], "]"}], " ", 
     RowBox[{"Dtilde", "[", 
      RowBox[{"{", 
       RowBox[{
        RowBox[{"{", "3", "}"}], ",", 
        RowBox[{"{", 
         RowBox[{"1", ",", "2"}], "}"}]}], "}"}], "]"}], " ", 
     RowBox[{"p", "[", "2", "]"}]}], "-", 
    RowBox[{"2", " ", "rjk", " ", 
     RowBox[{"a", "[", 
      RowBox[{"{", 
       RowBox[{
        RowBox[{"{", "}"}], ",", 
        RowBox[{"{", "2", "}"}]}], "}"}], "]"}], " ", 
     RowBox[{"Dtilde", "[", 
      RowBox[{"{", 
       RowBox[{
        RowBox[{"{", "3", "}"}], ",", 
        RowBox[{"{", 
         RowBox[{"1", ",", "2"}], "}"}]}], "}"}], "]"}], " ", 
     RowBox[{"p", "[", "2", "]"}]}], "+", 
    RowBox[{"2", " ", "rij", " ", 
     RowBox[{"a", "[", 
      RowBox[{"{", 
       RowBox[{
        RowBox[{"{", "2", "}"}], ",", 
        RowBox[{"{", "3", "}"}]}], "}"}], "]"}], " ", 
     RowBox[{"Dtilde", "[", 
      RowBox[{"{", 
       RowBox[{
        RowBox[{"{", "3", "}"}], ",", 
        RowBox[{"{", 
         RowBox[{"1", ",", "2"}], "}"}]}], "}"}], "]"}], " ", 
     RowBox[{"p", "[", "2", "]"}]}], "-", 
    RowBox[{"2", " ", "rik", " ", 
     RowBox[{"a", "[", 
      RowBox[{"{", 
       RowBox[{
        RowBox[{"{", "2", "}"}], ",", 
        RowBox[{"{", "3", "}"}]}], "}"}], "]"}], " ", 
     RowBox[{"Dtilde", "[", 
      RowBox[{"{", 
       RowBox[{
        RowBox[{"{", "3", "}"}], ",", 
        RowBox[{"{", 
         RowBox[{"1", ",", "2"}], "}"}]}], "}"}], "]"}], " ", 
     RowBox[{"p", "[", "2", "]"}]}], "-", 
    RowBox[{"2", " ", "rjk", " ", 
     RowBox[{"a", "[", 
      RowBox[{"{", 
       RowBox[{
        RowBox[{"{", "2", "}"}], ",", 
        RowBox[{"{", "3", "}"}]}], "}"}], "]"}], " ", 
     RowBox[{"Dtilde", "[", 
      RowBox[{"{", 
       RowBox[{
        RowBox[{"{", "3", "}"}], ",", 
        RowBox[{"{", 
         RowBox[{"1", ",", "2"}], "}"}]}], "}"}], "]"}], " ", 
     RowBox[{"p", "[", "2", "]"}]}], "-", 
    RowBox[{"2", " ", "rij", " ", 
     RowBox[{"a", "[", 
      RowBox[{"{", 
       RowBox[{
        RowBox[{"{", "}"}], ",", 
        RowBox[{"{", "3", "}"}]}], "}"}], "]"}], " ", 
     RowBox[{"Dtilde", "[", 
      RowBox[{"{", 
       RowBox[{
        RowBox[{"{", "2", "}"}], ",", 
        RowBox[{"{", 
         RowBox[{"1", ",", "3"}], "}"}]}], "}"}], "]"}], " ", 
     RowBox[{"p", "[", "3", "]"}]}], "+", 
    RowBox[{"2", " ", "rik", " ", 
     RowBox[{"a", "[", 
      RowBox[{"{", 
       RowBox[{
        RowBox[{"{", "}"}], ",", 
        RowBox[{"{", "3", "}"}]}], "}"}], "]"}], " ", 
     RowBox[{"Dtilde", "[", 
      RowBox[{"{", 
       RowBox[{
        RowBox[{"{", "2", "}"}], ",", 
        RowBox[{"{", 
         RowBox[{"1", ",", "3"}], "}"}]}], "}"}], "]"}], " ", 
     RowBox[{"p", "[", "3", "]"}]}], "-", 
    RowBox[{"2", " ", "rjk", " ", 
     RowBox[{"a", "[", 
      RowBox[{"{", 
       RowBox[{
        RowBox[{"{", "}"}], ",", 
        RowBox[{"{", "3", "}"}]}], "}"}], "]"}], " ", 
     RowBox[{"Dtilde", "[", 
      RowBox[{"{", 
       RowBox[{
        RowBox[{"{", "2", "}"}], ",", 
        RowBox[{"{", 
         RowBox[{"1", ",", "3"}], "}"}]}], "}"}], "]"}], " ", 
     RowBox[{"p", "[", "3", "]"}]}], "-", 
    RowBox[{"2", " ", "rij", " ", 
     RowBox[{"a", "[", 
      RowBox[{"{", 
       RowBox[{
        RowBox[{"{", "2", "}"}], ",", 
        RowBox[{"{", "3", "}"}]}], "}"}], "]"}], " ", 
     RowBox[{"Dtilde", "[", 
      RowBox[{"{", 
       RowBox[{
        RowBox[{"{", "2", "}"}], ",", 
        RowBox[{"{", 
         RowBox[{"1", ",", "3"}], "}"}]}], "}"}], "]"}], " ", 
     RowBox[{"p", "[", "3", "]"}]}], "+", 
    RowBox[{"2", " ", "rik", " ", 
     RowBox[{"a", "[", 
      RowBox[{"{", 
       RowBox[{
```
