## Supplementary material for "Epistasis, inbreeding depression and the evolution of self-fertilization": Mathematica notebook: SuppMat.nb (part 2 of 2)

```
        RowBox[{"{", "2", "}"}], ",", 
        RowBox[{"{", "3", "}"}]}], "}"}], "]"}], " ", 
     RowBox[{"Dtilde", "[", 
      RowBox[{"{", 
       RowBox[{
        RowBox[{"{", "2", "}"}], ",", 
        RowBox[{"{", 
         RowBox[{"1", ",", "3"}], "}"}]}], "}"}], "]"}], " ", 
     RowBox[{"p", "[", "3", "]"}]}], "-", 
    RowBox[{"2", " ", "rjk", " ", 
     RowBox[{"a", "[", 
      RowBox[{"{", 
       RowBox[{
        RowBox[{"{", "2", "}"}], ",", 
        RowBox[{"{", "3", "}"}]}], "}"}], "]"}], " ", 
     RowBox[{"Dtilde", "[", 
      RowBox[{"{", 
       RowBox[{
        RowBox[{"{", "2", "}"}], ",", 
        RowBox[{"{", 
         RowBox[{"1", ",", "3"}], "}"}]}], "}"}], "]"}], " ", 
     RowBox[{"p", "[", "3", "]"}]}], "+", 
    RowBox[{"2", " ", "rij", " ", 
     RowBox[{"a", "[", 
      RowBox[{"{", 
       RowBox[{
        RowBox[{"{", "}"}], ",", 
        RowBox[{"{", "3", "}"}]}], "}"}], "]"}], " ", 
     RowBox[{"Dtilde", "[", 
      RowBox[{"{", 
       RowBox[{
        RowBox[{"{", "3", "}"}], ",", 
        RowBox[{"{", 
         RowBox[{"1", ",", "2"}], "}"}]}], "}"}], "]"}], " ", 
     RowBox[{"p", "[", "3", "]"}]}], "-", 
    RowBox[{"2", " ", "rik", " ", 
     RowBox[{"a", "[", 
      RowBox[{"{", 
       RowBox[{
        RowBox[{"{", "}"}], ",", 
        RowBox[{"{", "3", "}"}]}], "}"}], "]"}], " ", 
     RowBox[{"Dtilde", "[", 
      RowBox[{"{", 
       RowBox[{
        RowBox[{"{", "3", "}"}], ",", 
        RowBox[{"{", 
         RowBox[{"1", ",", "2"}], "}"}]}], "}"}], "]"}], " ", 
     RowBox[{"p", "[", "3", "]"}]}], "-", 
    RowBox[{"2", " ", "rjk", " ", 
     RowBox[{"a", "[", 
      RowBox[{"{", 
       RowBox[{
        RowBox[{"{", "}"}], ",", 
        RowBox[{"{", "3", "}"}]}], "}"}], "]"}], " ", 
     RowBox[{"Dtilde", "[", 
      RowBox[{"{", 
       RowBox[{
        RowBox[{"{", "3", "}"}], ",", 
        RowBox[{"{", 
         RowBox[{"1", ",", "2"}], "}"}]}], "}"}], "]"}], " ", 
     RowBox[{"p", "[", "3", "]"}]}], "+", 
    RowBox[{"2", " ", "rij", " ", 
     RowBox[{"a", "[", 
      RowBox[{"{", 
       RowBox[{
        RowBox[{"{", "2", "}"}], ",", 
        RowBox[{"{", "3", "}"}]}], "}"}], "]"}], " ", 
     RowBox[{"Dtilde", "[", 
      RowBox[{"{", 
       RowBox[{
        RowBox[{"{", "3", "}"}], ",", 
        RowBox[{"{", 
         RowBox[{"1", ",", "2"}], "}"}]}], "}"}], "]"}], " ", 
     RowBox[{"p", "[", "3", "]"}]}], "-", 
    RowBox[{"2", " ", "rik", " ", 
     RowBox[{"a", "[", 
      RowBox[{"{", 
       RowBox[{
        RowBox[{"{", "2", "}"}], ",", 
        RowBox[{"{", "3", "}"}]}], "}"}], "]"}], " ", 
     RowBox[{"Dtilde", "[", 
      RowBox[{"{", 
       RowBox[{
        RowBox[{"{", "3", "}"}], ",", 
        RowBox[{"{", 
         RowBox[{"1", ",", "2"}], "}"}]}], "}"}], "]"}], " ", 
     RowBox[{"p", "[", "3", "]"}]}], "-", 
    RowBox[{"2", " ", "rjk", " ", 
     RowBox[{"a", "[", 
      RowBox[{"{", 
       RowBox[{
        RowBox[{"{", "2", "}"}], ",", 
        RowBox[{"{", "3", "}"}]}], "}"}], "]"}], " ", 
     RowBox[{"Dtilde", "[", 
      RowBox[{"{", 
       RowBox[{
        RowBox[{"{", "3", "}"}], ",", 
        RowBox[{"{", 
         RowBox[{"1", ",", "2"}], "}"}]}], "}"}], "]"}], " ", 
     RowBox[{"p", "[", "3", "]"}]}], "+", 
    RowBox[{"4", " ", "rij", " ", 
     RowBox[{"a", "[", 
      RowBox[{"{", 
       RowBox[{
        RowBox[{"{", "2", "}"}], ",", 
        RowBox[{"{", "3", "}"}]}], "}"}], "]"}], " ", 
     RowBox[{"Dtilde", "[", 
      RowBox[{"{", 
       RowBox[{
        RowBox[{"{", "2", "}"}], ",", 
        RowBox[{"{", 
         RowBox[{"1", ",", "3"}], "}"}]}], "}"}], "]"}], " ", 
     RowBox[{"p", "[", "2", "]"}], " ", 
     RowBox[{"p", "[", "3", "]"}]}], "-", 
    RowBox[{"4", " ", "rik", " ", 
     RowBox[{"a", "[", 
      RowBox[{"{", 
       RowBox[{
        RowBox[{"{", "2", "}"}], ",", 
        RowBox[{"{", "3", "}"}]}], "}"}], "]"}], " ", 
     RowBox[{"Dtilde", "[", 
      RowBox[{"{", 
       RowBox[{
        RowBox[{"{", "2", "}"}], ",", 
        RowBox[{"{", 
         RowBox[{"1", ",", "3"}], "}"}]}], "}"}], "]"}], " ", 
     RowBox[{"p", "[", "2", "]"}], " ", 
     RowBox[{"p", "[", "3", "]"}]}], "+", 
    RowBox[{"4", " ", "rjk", " ", 
     RowBox[{"a", "[", 
      RowBox[{"{", 
       RowBox[{
        RowBox[{"{", "2", "}"}], ",", 
        RowBox[{"{", "3", "}"}]}], "}"}], "]"}], " ", 
     RowBox[{"Dtilde", "[", 
      RowBox[{"{", 
       RowBox[{
        RowBox[{"{", "2", "}"}], ",", 
        RowBox[{"{", 
         RowBox[{"1", ",", "3"}], "}"}]}], "}"}], "]"}], " ", 
     RowBox[{"p", "[", "2", "]"}], " ", 
     RowBox[{"p", "[", "3", "]"}]}], "-", 
    RowBox[{"4", " ", "rij", " ", 
     RowBox[{"a", "[", 
      RowBox[{"{", 
       RowBox[{
        RowBox[{"{", "2", "}"}], ",", 
        RowBox[{"{", "3", "}"}]}], "}"}], "]"}], " ", 
     RowBox[{"Dtilde", "[", 
      RowBox[{"{", 
       RowBox[{
        RowBox[{"{", "3", "}"}], ",", 
        RowBox[{"{", 
         RowBox[{"1", ",", "2"}], "}"}]}], "}"}], "]"}], " ", 
     RowBox[{"p", "[", "2", "]"}], " ", 
     RowBox[{"p", "[", "3", "]"}]}], "+", 
    RowBox[{"4", " ", "rik", " ", 
     RowBox[{"a", "[", 
      RowBox[{"{", 
       RowBox[{
        RowBox[{"{", "2", "}"}], ",", 
        RowBox[{"{", "3", "}"}]}], "}"}], "]"}], " ", 
     RowBox[{"Dtilde", "[", 
      RowBox[{"{", 
       RowBox[{
        RowBox[{"{", "3", "}"}], ",", 
        RowBox[{"{", 
         RowBox[{"1", ",", "2"}], "}"}]}], "}"}], "]"}], " ", 
     RowBox[{"p", "[", "2", "]"}], " ", 
     RowBox[{"p", "[", "3", "]"}]}], "+", 
    RowBox[{"4", " ", "rjk", " ", 
     RowBox[{"a", "[", 
      RowBox[{"{", 
       RowBox[{
        RowBox[{"{", "2", "}"}], ",", 
        RowBox[{"{", "3", "}"}]}], "}"}], "]"}], " ", 
     RowBox[{"Dtilde", "[", 
      RowBox[{"{", 
       RowBox[{
        RowBox[{"{", "3", "}"}], ",", 
        RowBox[{"{", 
         RowBox[{"1", ",", "2"}], "}"}]}], "}"}], "]"}], " ", 
     RowBox[{"p", "[", "2", "]"}], " ", 
     RowBox[{"p", "[", "3", "]"}]}], "+", 
    RowBox[{
     RowBox[{"(", 
      RowBox[{
       RowBox[{"-", "2"}], "+", "rij", "+", "rik", "+", "rjk"}], ")"}], " ", 
     RowBox[{"Dtilde", "[", 
      RowBox[{"{", 
       RowBox[{
        RowBox[{"{", "}"}], ",", 
        RowBox[{"{", 
         RowBox[{"1", ",", "2", ",", "3"}], "}"}]}], "}"}], "]"}], " ", 
     RowBox[{"(", 
      RowBox[{
       RowBox[{"-", "1"}], "+", 
       RowBox[{
        RowBox[{"a", "[", 
         RowBox[{"{", 
          RowBox[{
           RowBox[{"{", "}"}], ",", 
           RowBox[{"{", "2", "}"}]}], "}"}], "]"}], " ", 
        RowBox[{"(", 
         RowBox[{
          RowBox[{"-", "1"}], "+", 
          RowBox[{"2", " ", 
           RowBox[{"p", "[", "2", "]"}]}]}], ")"}]}], "+", 
       RowBox[{
        RowBox[{"a", "[", 
         RowBox[{"{", 
          RowBox[{
           RowBox[{"{", "}"}], ",", 
           RowBox[{"{", "3", "}"}]}], "}"}], "]"}], " ", 
        RowBox[{"(", 
         RowBox[{
          RowBox[{"-", "1"}], "+", 
          RowBox[{"2", " ", 
           RowBox[{"p", "[", "3", "]"}]}]}], ")"}]}], "-", 
       RowBox[{
        RowBox[{"a", "[", 
         RowBox[{"{", 
          RowBox[{
           RowBox[{"{", "}"}], ",", 
           RowBox[{"{", 
            RowBox[{"2", ",", "3"}], "}"}]}], "}"}], "]"}], " ", 
        RowBox[{"(", 
         RowBox[{
          RowBox[{"-", "1"}], "+", 
          RowBox[{"2", " ", 
           RowBox[{"p", "[", "2", "]"}]}]}], ")"}], " ", 
        RowBox[{"(", 
         RowBox[{
          RowBox[{"-", "1"}], "+", 
          RowBox[{"2", " ", 
           RowBox[{"p", "[", "3", "]"}]}]}], ")"}]}]}], ")"}]}], "-", 
    RowBox[{
     RowBox[{"(", 
      RowBox[{"rij", "+", "rik", "-", "rjk"}], ")"}], " ", 
     RowBox[{"Dtilde", "[", 
      RowBox[{"{", 
       RowBox[{
        RowBox[{"{", "1", "}"}], ",", 
        RowBox[{"{", 
         RowBox[{"2", ",", "3"}], "}"}]}], "}"}], "]"}], " ", 
     RowBox[{"(", 
      RowBox[{
       RowBox[{"-", "1"}], "+", 
       RowBox[{
        RowBox[{"a", "[", 
         RowBox[{"{", 
          RowBox[{
           RowBox[{"{", "}"}], ",", 
           RowBox[{"{", "2", "}"}]}], "}"}], "]"}], " ", 
        RowBox[{"(", 
         RowBox[{
          RowBox[{"-", "1"}], "+", 
          RowBox[{"2", " ", 
           RowBox[{"p", "[", "2", "]"}]}]}], ")"}]}], "+", 
       RowBox[{
        RowBox[{"a", "[", 
         RowBox[{"{", 
          RowBox[{
           RowBox[{"{", "}"}], ",", 
           RowBox[{"{", "3", "}"}]}], "}"}], "]"}], " ", 
        RowBox[{"(", 
         RowBox[{
          RowBox[{"-", "1"}], "+", 
          RowBox[{"2", " ", 
           RowBox[{"p", "[", "3", "]"}]}]}], ")"}]}], "-", 
       RowBox[{
        RowBox[{"a", "[", 
         RowBox[{"{", 
          RowBox[{
           RowBox[{"{", "}"}], ",", 
           RowBox[{"{", 
            RowBox[{"2", ",", "3"}], "}"}]}], "}"}], "]"}], " ", 
        RowBox[{"(", 
         RowBox[{
          RowBox[{"-", "1"}], "+", 
          RowBox[{"2", " ", 
           RowBox[{"p", "[", "2", "]"}]}]}], ")"}], " ", 
        RowBox[{"(", 
         RowBox[{
          RowBox[{"-", "1"}], "+", 
          RowBox[{"2", " ", 
           RowBox[{"p", "[", "3", "]"}]}]}], ")"}]}]}], ")"}]}], "+", 
    RowBox[{"2", " ", 
     RowBox[{"D0", "[", 
      RowBox[{"{", 
       RowBox[{
        RowBox[{"{", "}"}], ",", 
        RowBox[{"{", 
         RowBox[{"1", ",", "1"}], "}"}]}], "}"}], "]"}], " ", 
     RowBox[{"(", 
      RowBox[{
       RowBox[{
        RowBox[{"(", 
         RowBox[{"\[Xi]23123", "+", 
          RowBox[{"rjk", " ", 
           RowBox[{"(", 
            RowBox[{"\[Xi]212", "-", "\[Xi]23123", "+", "\[Xi]313"}], 
            ")"}]}]}], ")"}], " ", 
        RowBox[{"a", "[", 
         RowBox[{"{", 
          RowBox[{
           RowBox[{"{", "}"}], ",", 
           RowBox[{"{", 
            RowBox[{"2", ",", "3"}], "}"}]}], "}"}], "]"}]}], "+", 
       RowBox[{
        RowBox[{"(", 
         RowBox[{"\[Xi]212", "-", 
          RowBox[{"rjk", " ", "\[Xi]212"}], "+", 
          RowBox[{"rjk", " ", "\[Xi]23123"}], "+", "\[Xi]313", "-", 
          RowBox[{"rjk", " ", "\[Xi]313"}]}], ")"}], " ", 
        RowBox[{"a", "[", 
         RowBox[{"{", 
          RowBox[{
           RowBox[{"{", "2", "}"}], ",", 
           RowBox[{"{", "3", "}"}]}], "}"}], "]"}]}], "+", 
       RowBox[{"\[Xi]212", " ", 
        RowBox[{"a", "[", 
         RowBox[{"{", 
          RowBox[{
           RowBox[{"{", "2", "}"}], ",", 
           RowBox[{"{", 
            RowBox[{"2", ",", "3"}], "}"}]}], "}"}], "]"}]}], "+", 
       RowBox[{"\[Xi]23123", " ", 
        RowBox[{"a", "[", 
         RowBox[{"{", 
          RowBox[{
           RowBox[{"{", "2", "}"}], ",", 
           RowBox[{"{", 
            RowBox[{"2", ",", "3"}], "}"}]}], "}"}], "]"}]}], "+", 
       RowBox[{"\[Xi]23123", " ", 
        RowBox[{"a", "[", 
         RowBox[{"{", 
          RowBox[{
           RowBox[{"{", "3", "}"}], ",", 
           RowBox[{"{", 
            RowBox[{"2", ",", "3"}], "}"}]}], "}"}], "]"}]}], "+", 
       RowBox[{"\[Xi]313", " ", 
        RowBox[{"a", "[", 
         RowBox[{"{", 
          RowBox[{
           RowBox[{"{", "3", "}"}], ",", 
           RowBox[{"{", 
            RowBox[{"2", ",", "3"}], "}"}]}], "}"}], "]"}]}], "+", 
       RowBox[{"\[Xi]23123", " ", 
        RowBox[{"a", "[", 
         RowBox[{"{", 
          RowBox[{
           RowBox[{"{", 
            RowBox[{"2", ",", "3"}], "}"}], ",", 
           RowBox[{"{", 
            RowBox[{"2", ",", "3"}], "}"}]}], "}"}], "]"}]}], "-", 
       RowBox[{"2", " ", "\[Xi]212", " ", 
        RowBox[{"a", "[", 
         RowBox[{"{", 
          RowBox[{
           RowBox[{"{", "2", "}"}], ",", 
           RowBox[{"{", 
            RowBox[{"2", ",", "3"}], "}"}]}], "}"}], "]"}], " ", 
        RowBox[{"p", "[", "2", "]"}]}], "-", 
       RowBox[{"2", " ", "\[Xi]23123", " ", 
        RowBox[{"a", "[", 
         RowBox[{"{", 
          RowBox[{
           RowBox[{"{", "2", "}"}], ",", 
           RowBox[{"{", 
            RowBox[{"2", ",", "3"}], "}"}]}], "}"}], "]"}], " ", 
        RowBox[{"p", "[", "2", "]"}]}], "-", 
       RowBox[{"2", " ", "\[Xi]23123", " ", 
        RowBox[{"a", "[", 
         RowBox[{"{", 
          RowBox[{
           RowBox[{"{", 
            RowBox[{"2", ",", "3"}], "}"}], ",", 
           RowBox[{"{", 
            RowBox[{"2", ",", "3"}], "}"}]}], "}"}], "]"}], " ", 
        RowBox[{"p", "[", "2", "]"}]}], "-", 
       RowBox[{"2", " ", 
        RowBox[{"(", 
         RowBox[{
          RowBox[{
           RowBox[{"(", 
            RowBox[{"\[Xi]23123", "+", "\[Xi]313"}], ")"}], " ", 
           RowBox[{"a", "[", 
            RowBox[{"{", 
             RowBox[{
              RowBox[{"{", "3", "}"}], ",", 
              RowBox[{"{", 
               RowBox[{"2", ",", "3"}], "}"}]}], "}"}], "]"}]}], "+", 
          RowBox[{"\[Xi]23123", " ", 
           RowBox[{"a", "[", 
            RowBox[{"{", 
             RowBox[{
              RowBox[{"{", 
               RowBox[{"2", ",", "3"}], "}"}], ",", 
              RowBox[{"{", 
               RowBox[{"2", ",", "3"}], "}"}]}], "}"}], "]"}], " ", 
           RowBox[{"(", 
            RowBox[{"1", "-", 
             RowBox[{"2", " ", 
              RowBox[{"p", "[", "2", "]"}]}]}], ")"}]}]}], ")"}], " ", 
        RowBox[{"p", "[", "3", "]"}]}]}], ")"}], " ", 
     RowBox[{"pq", "[", "2", "]"}], " ", 
     RowBox[{"pq", "[", "3", "]"}]}]}], ")"}]}]], "Output",
 CellChangeTimes->{
  3.728280922025579*^9, {3.728280999335972*^9, 3.7282810183680267`*^9}, 
   3.728284268770843*^9, 3.7282843241559668`*^9, {3.7282858463904667`*^9, 
   3.7282858528955097`*^9}, 3.728301285125753*^9, 3.7283017866469917`*^9, 
   3.728303423041098*^9, 3.753032027616733*^9, 3.7620178300583153`*^9, 
   3.7620188875340567`*^9}]
}, Open  ]],

Cell[CellGroupData[{

Cell[BoxData[
 RowBox[{"rectilde1", "=", 
  RowBox[{"FullSimplify", "[", 
   RowBox[{
    RowBox[{"(", 
     RowBox[{"rec1", "+", "rec2"}], ")"}], "/", "2"}], "]"}]}]], "Input",
 CellChangeTimes->{{3.72828109376341*^9, 3.728281100114627*^9}, {
   3.7283034493556347`*^9, 3.728303449891446*^9}, {3.7283035449091263`*^9, 
   3.728303661512542*^9}, {3.728303701674542*^9, 3.728303706680702*^9}, 
   3.7620177971911573`*^9}],

Cell[BoxData[
 RowBox[{
  FractionBox["1", "2"], " ", 
  RowBox[{"(", 
   RowBox[{
    RowBox[{"rij", " ", 
     RowBox[{"Dtilde", "[", 
      RowBox[{"{", 
       RowBox[{
        RowBox[{"{", "2", "}"}], ",", 
        RowBox[{"{", 
         RowBox[{"1", ",", "3"}], "}"}]}], "}"}], "]"}]}], "-", 
    RowBox[{"rik", " ", 
     RowBox[{"Dtilde", "[", 
      RowBox[{"{", 
       RowBox[{
        RowBox[{"{", "2", "}"}], ",", 
        RowBox[{"{", 
         RowBox[{"1", ",", "3"}], "}"}]}], "}"}], "]"}]}], "+", 
    RowBox[{"rjk", " ", 
     RowBox[{"Dtilde", "[", 
      RowBox[{"{", 
       RowBox[{
        RowBox[{"{", "2", "}"}], ",", 
        RowBox[{"{", 
         RowBox[{"1", ",", "3"}], "}"}]}], "}"}], "]"}]}], "+", 
    RowBox[{"rij", " ", 
     RowBox[{"a", "[", 
      RowBox[{"{", 
       RowBox[{
        RowBox[{"{", "}"}], ",", 
        RowBox[{"{", "2", "}"}]}], "}"}], "]"}], " ", 
     RowBox[{"Dtilde", "[", 
      RowBox[{"{", 
       RowBox[{
        RowBox[{"{", "2", "}"}], ",", 
        RowBox[{"{", 
         RowBox[{"1", ",", "3"}], "}"}]}], "}"}], "]"}]}], "-", 
    RowBox[{"rik", " ", 
     RowBox[{"a", "[", 
      RowBox[{"{", 
       RowBox[{
        RowBox[{"{", "}"}], ",", 
        RowBox[{"{", "2", "}"}]}], "}"}], "]"}], " ", 
     RowBox[{"Dtilde", "[", 
      RowBox[{"{", 
       RowBox[{
        RowBox[{"{", "2", "}"}], ",", 
        RowBox[{"{", 
         RowBox[{"1", ",", "3"}], "}"}]}], "}"}], "]"}]}], "+", 
    RowBox[{"rjk", " ", 
     RowBox[{"a", "[", 
      RowBox[{"{", 
       RowBox[{
        RowBox[{"{", "}"}], ",", 
        RowBox[{"{", "2", "}"}]}], "}"}], "]"}], " ", 
     RowBox[{"Dtilde", "[", 
      RowBox[{"{", 
       RowBox[{
        RowBox[{"{", "2", "}"}], ",", 
        RowBox[{"{", 
         RowBox[{"1", ",", "3"}], "}"}]}], "}"}], "]"}]}], "+", 
    RowBox[{"rij", " ", 
     RowBox[{"a", "[", 
      RowBox[{"{", 
       RowBox[{
        RowBox[{"{", "}"}], ",", 
        RowBox[{"{", "3", "}"}]}], "}"}], "]"}], " ", 
     RowBox[{"Dtilde", "[", 
      RowBox[{"{", 
       RowBox[{
        RowBox[{"{", "2", "}"}], ",", 
        RowBox[{"{", 
         RowBox[{"1", ",", "3"}], "}"}]}], "}"}], "]"}]}], "-", 
    RowBox[{"rik", " ", 
     RowBox[{"a", "[", 
      RowBox[{"{", 
       RowBox[{
        RowBox[{"{", "}"}], ",", 
        RowBox[{"{", "3", "}"}]}], "}"}], "]"}], " ", 
     RowBox[{"Dtilde", "[", 
      RowBox[{"{", 
       RowBox[{
        RowBox[{"{", "2", "}"}], ",", 
        RowBox[{"{", 
         RowBox[{"1", ",", "3"}], "}"}]}], "}"}], "]"}]}], "+", 
    RowBox[{"rjk", " ", 
     RowBox[{"a", "[", 
      RowBox[{"{", 
       RowBox[{
        RowBox[{"{", "}"}], ",", 
        RowBox[{"{", "3", "}"}]}], "}"}], "]"}], " ", 
     RowBox[{"Dtilde", "[", 
      RowBox[{"{", 
       RowBox[{
        RowBox[{"{", "2", "}"}], ",", 
        RowBox[{"{", 
         RowBox[{"1", ",", "3"}], "}"}]}], "}"}], "]"}]}], "+", 
    RowBox[{"rij", " ", 
     RowBox[{"a", "[", 
      RowBox[{"{", 
       RowBox[{
        RowBox[{"{", "2", "}"}], ",", 
        RowBox[{"{", "3", "}"}]}], "}"}], "]"}], " ", 
     RowBox[{"Dtilde", "[", 
      RowBox[{"{", 
       RowBox[{
        RowBox[{"{", "2", "}"}], ",", 
        RowBox[{"{", 
         RowBox[{"1", ",", "3"}], "}"}]}], "}"}], "]"}]}], "-", 
    RowBox[{"rik", " ", 
     RowBox[{"a", "[", 
      RowBox[{"{", 
       RowBox[{
        RowBox[{"{", "2", "}"}], ",", 
        RowBox[{"{", "3", "}"}]}], "}"}], "]"}], " ", 
     RowBox[{"Dtilde", "[", 
      RowBox[{"{", 
       RowBox[{
        RowBox[{"{", "2", "}"}], ",", 
        RowBox[{"{", 
         RowBox[{"1", ",", "3"}], "}"}]}], "}"}], "]"}]}], "+", 
    RowBox[{"rjk", " ", 
     RowBox[{"a", "[", 
      RowBox[{"{", 
       RowBox[{
        RowBox[{"{", "2", "}"}], ",", 
        RowBox[{"{", "3", "}"}]}], "}"}], "]"}], " ", 
     RowBox[{"Dtilde", "[", 
      RowBox[{"{", 
       RowBox[{
        RowBox[{"{", "2", "}"}], ",", 
        RowBox[{"{", 
         RowBox[{"1", ",", "3"}], "}"}]}], "}"}], "]"}]}], "-", 
    RowBox[{"rij", " ", 
     RowBox[{"Dtilde", "[", 
      RowBox[{"{", 
       RowBox[{
        RowBox[{"{", "3", "}"}], ",", 
        RowBox[{"{", 
         RowBox[{"1", ",", "2"}], "}"}]}], "}"}], "]"}]}], "+", 
    RowBox[{"rik", " ", 
     RowBox[{"Dtilde", "[", 
      RowBox[{"{", 
       RowBox[{
        RowBox[{"{", "3", "}"}], ",", 
        RowBox[{"{", 
         RowBox[{"1", ",", "2"}], "}"}]}], "}"}], "]"}]}], "+", 
    RowBox[{"rjk", " ", 
     RowBox[{"Dtilde", "[", 
      RowBox[{"{", 
       RowBox[{
        RowBox[{"{", "3", "}"}], ",", 
        RowBox[{"{", 
         RowBox[{"1", ",", "2"}], "}"}]}], "}"}], "]"}]}], "-", 
    RowBox[{"rij", " ", 
     RowBox[{"a", "[", 
      RowBox[{"{", 
       RowBox[{
        RowBox[{"{", "}"}], ",", 
        RowBox[{"{", "2", "}"}]}], "}"}], "]"}], " ", 
     RowBox[{"Dtilde", "[", 
      RowBox[{"{", 
       RowBox[{
        RowBox[{"{", "3", "}"}], ",", 
        RowBox[{"{", 
         RowBox[{"1", ",", "2"}], "}"}]}], "}"}], "]"}]}], "+", 
    RowBox[{"rik", " ", 
     RowBox[{"a", "[", 
      RowBox[{"{", 
       RowBox[{
        RowBox[{"{", "}"}], ",", 
        RowBox[{"{", "2", "}"}]}], "}"}], "]"}], " ", 
     RowBox[{"Dtilde", "[", 
      RowBox[{"{", 
       RowBox[{
        RowBox[{"{", "3", "}"}], ",", 
        RowBox[{"{", 
         RowBox[{"1", ",", "2"}], "}"}]}], "}"}], "]"}]}], "+", 
    RowBox[{"rjk", " ", 
     RowBox[{"a", "[", 
      RowBox[{"{", 
       RowBox[{
        RowBox[{"{", "}"}], ",", 
        RowBox[{"{", "2", "}"}]}], "}"}], "]"}], " ", 
     RowBox[{"Dtilde", "[", 
      RowBox[{"{", 
       RowBox[{
        RowBox[{"{", "3", "}"}], ",", 
        RowBox[{"{", 
         RowBox[{"1", ",", "2"}], "}"}]}], "}"}], "]"}]}], "-", 
    RowBox[{"rij", " ", 
     RowBox[{"a", "[", 
      RowBox[{"{", 
       RowBox[{
        RowBox[{"{", "}"}], ",", 
        RowBox[{"{", "3", "}"}]}], "}"}], "]"}], " ", 
     RowBox[{"Dtilde", "[", 
      RowBox[{"{", 
       RowBox[{
        RowBox[{"{", "3", "}"}], ",", 
        RowBox[{"{", 
         RowBox[{"1", ",", "2"}], "}"}]}], "}"}], "]"}]}], "+", 
    RowBox[{"rik", " ", 
     RowBox[{"a", "[", 
      RowBox[{"{", 
       RowBox[{
        RowBox[{"{", "}"}], ",", 
        RowBox[{"{", "3", "}"}]}], "}"}], "]"}], " ", 
     RowBox[{"Dtilde", "[", 
      RowBox[{"{", 
       RowBox[{
        RowBox[{"{", "3", "}"}], ",", 
        RowBox[{"{", 
         RowBox[{"1", ",", "2"}], "}"}]}], "}"}], "]"}]}], "+", 
    RowBox[{"rjk", " ", 
     RowBox[{"a", "[", 
      RowBox[{"{", 
       RowBox[{
        RowBox[{"{", "}"}], ",", 
        RowBox[{"{", "3", "}"}]}], "}"}], "]"}], " ", 
     RowBox[{"Dtilde", "[", 
      RowBox[{"{", 
       RowBox[{
        RowBox[{"{", "3", "}"}], ",", 
        RowBox[{"{", 
         RowBox[{"1", ",", "2"}], "}"}]}], "}"}], "]"}]}], "-", 
    RowBox[{"rij", " ", 
     RowBox[{"a", "[", 
      RowBox[{"{", 
       RowBox[{
        RowBox[{"{", "2", "}"}], ",", 
        RowBox[{"{", "3", "}"}]}], "}"}], "]"}], " ", 
     RowBox[{"Dtilde", "[", 
      RowBox[{"{", 
       RowBox[{
        RowBox[{"{", "3", "}"}], ",", 
        RowBox[{"{", 
         RowBox[{"1", ",", "2"}], "}"}]}], "}"}], "]"}]}], "+", 
    RowBox[{"rik", " ", 
     RowBox[{"a", "[", 
      RowBox[{"{", 
       RowBox[{
        RowBox[{"{", "2", "}"}], ",", 
        RowBox[{"{", "3", "}"}]}], "}"}], "]"}], " ", 
     RowBox[{"Dtilde", "[", 
      RowBox[{"{", 
       RowBox[{
        RowBox[{"{", "3", "}"}], ",", 
        RowBox[{"{", 
         RowBox[{"1", ",", "2"}], "}"}]}], "}"}], "]"}]}], "+", 
    RowBox[{"rjk", " ", 
     RowBox[{"a", "[", 
      RowBox[{"{", 
       RowBox[{
        RowBox[{"{", "2", "}"}], ",", 
        RowBox[{"{", "3", "}"}]}], "}"}], "]"}], " ", 
     RowBox[{"Dtilde", "[", 
      RowBox[{"{", 
       RowBox[{
        RowBox[{"{", "3", "}"}], ",", 
        RowBox[{"{", 
         RowBox[{"1", ",", "2"}], "}"}]}], "}"}], "]"}]}], "-", 
    RowBox[{"2", " ", "rij", " ", 
     RowBox[{"a", "[", 
      RowBox[{"{", 
       RowBox[{
        RowBox[{"{", "}"}], ",", 
        RowBox[{"{", "2", "}"}]}], "}"}], "]"}], " ", 
     RowBox[{"Dtilde", "[", 
      RowBox[{"{", 
       RowBox[{
        RowBox[{"{", "2", "}"}], ",", 
        RowBox[{"{", 
         RowBox[{"1", ",", "3"}], "}"}]}], "}"}], "]"}], " ", 
     RowBox[{"p", "[", "2", "]"}]}], "+", 
    RowBox[{"2", " ", "rik", " ", 
     RowBox[{"a", "[", 
      RowBox[{"{", 
       RowBox[{
        RowBox[{"{", "}"}], ",", 
        RowBox[{"{", "2", "}"}]}], "}"}], "]"}], " ", 
     RowBox[{"Dtilde", "[", 
      RowBox[{"{", 
       RowBox[{
        RowBox[{"{", "2", "}"}], ",", 
        RowBox[{"{", 
         RowBox[{"1", ",", "3"}], "}"}]}], "}"}], "]"}], " ", 
     RowBox[{"p", "[", "2", "]"}]}], "-", 
    RowBox[{"2", " ", "rjk", " ", 
     RowBox[{"a", "[", 
      RowBox[{"{", 
       RowBox[{
        RowBox[{"{", "}"}], ",", 
        RowBox[{"{", "2", "}"}]}], "}"}], "]"}], " ", 
     RowBox[{"Dtilde", "[", 
      RowBox[{"{", 
       RowBox[{
        RowBox[{"{", "2", "}"}], ",", 
        RowBox[{"{", 
         RowBox[{"1", ",", "3"}], "}"}]}], "}"}], "]"}], " ", 
     RowBox[{"p", "[", "2", "]"}]}], "-", 
    RowBox[{"2", " ", "rij", " ", 
     RowBox[{"a", "[", 
      RowBox[{"{", 
       RowBox[{
        RowBox[{"{", "2", "}"}], ",", 
        RowBox[{"{", "3", "}"}]}], "}"}], "]"}], " ", 
     RowBox[{"Dtilde", "[", 
      RowBox[{"{", 
       RowBox[{
        RowBox[{"{", "2", "}"}], ",", 
        RowBox[{"{", 
         RowBox[{"1", ",", "3"}], "}"}]}], "}"}], "]"}], " ", 
     RowBox[{"p", "[", "2", "]"}]}], "+", 
    RowBox[{"2", " ", "rik", " ", 
     RowBox[{"a", "[", 
      RowBox[{"{", 
       RowBox[{
        RowBox[{"{", "2", "}"}], ",", 
        RowBox[{"{", "3", "}"}]}], "}"}], "]"}], " ", 
     RowBox[{"Dtilde", "[", 
      RowBox[{"{", 
       RowBox[{
        RowBox[{"{", "2", "}"}], ",", 
        RowBox[{"{", 
         RowBox[{"1", ",", "3"}], "}"}]}], "}"}], "]"}], " ", 
     RowBox[{"p", "[", "2", "]"}]}], "-", 
    RowBox[{"2", " ", "rjk", " ", 
     RowBox[{"a", "[", 
      RowBox[{"{", 
       RowBox[{
        RowBox[{"{", "2", "}"}], ",", 
        RowBox[{"{", "3", "}"}]}], "}"}], "]"}], " ", 
     RowBox[{"Dtilde", "[", 
      RowBox[{"{", 
       RowBox[{
        RowBox[{"{", "2", "}"}], ",", 
        RowBox[{"{", 
         RowBox[{"1", ",", "3"}], "}"}]}], "}"}], "]"}], " ", 
     RowBox[{"p", "[", "2", "]"}]}], "+", 
    RowBox[{"2", " ", "rij", " ", 
     RowBox[{"a", "[", 
      RowBox[{"{", 
       RowBox[{
        RowBox[{"{", "}"}], ",", 
        RowBox[{"{", "2", "}"}]}], "}"}], "]"}], " ", 
     RowBox[{"Dtilde", "[", 
      RowBox[{"{", 
       RowBox[{
        RowBox[{"{", "3", "}"}], ",", 
        RowBox[{"{", 
         RowBox[{"1", ",", "2"}], "}"}]}], "}"}], "]"}], " ", 
     RowBox[{"p", "[", "2", "]"}]}], "-", 
    RowBox[{"2", " ", "rik", " ", 
     RowBox[{"a", "[", 
      RowBox[{"{", 
       RowBox[{
        RowBox[{"{", "}"}], ",", 
        RowBox[{"{", "2", "}"}]}], "}"}], "]"}], " ", 
     RowBox[{"Dtilde", "[", 
      RowBox[{"{", 
       RowBox[{
        RowBox[{"{", "3", "}"}], ",", 
        RowBox[{"{", 
         RowBox[{"1", ",", "2"}], "}"}]}], "}"}], "]"}], " ", 
     RowBox[{"p", "[", "2", "]"}]}], "-", 
    RowBox[{"2", " ", "rjk", " ", 
     RowBox[{"a", "[", 
      RowBox[{"{", 
       RowBox[{
        RowBox[{"{", "}"}], ",", 
        RowBox[{"{", "2", "}"}]}], "}"}], "]"}], " ", 
     RowBox[{"Dtilde", "[", 
      RowBox[{"{", 
       RowBox[{
        RowBox[{"{", "3", "}"}], ",", 
        RowBox[{"{", 
         RowBox[{"1", ",", "2"}], "}"}]}], "}"}], "]"}], " ", 
     RowBox[{"p", "[", "2", "]"}]}], "+", 
    RowBox[{"2", " ", "rij", " ", 
     RowBox[{"a", "[", 
      RowBox[{"{", 
       RowBox[{
        RowBox[{"{", "2", "}"}], ",", 
        RowBox[{"{", "3", "}"}]}], "}"}], "]"}], " ", 
     RowBox[{"Dtilde", "[", 
      RowBox[{"{", 
       RowBox[{
        RowBox[{"{", "3", "}"}], ",", 
        RowBox[{"{", 
         RowBox[{"1", ",", "2"}], "}"}]}], "}"}], "]"}], " ", 
     RowBox[{"p", "[", "2", "]"}]}], "-", 
    RowBox[{"2", " ", "rik", " ", 
     RowBox[{"a", "[", 
      RowBox[{"{", 
       RowBox[{
        RowBox[{"{", "2", "}"}], ",", 
        RowBox[{"{", "3", "}"}]}], "}"}], "]"}], " ", 
     RowBox[{"Dtilde", "[", 
      RowBox[{"{", 
       RowBox[{
        RowBox[{"{", "3", "}"}], ",", 
        RowBox[{"{", 
         RowBox[{"1", ",", "2"}], "}"}]}], "}"}], "]"}], " ", 
     RowBox[{"p", "[", "2", "]"}]}], "-", 
    RowBox[{"2", " ", "rjk", " ", 
     RowBox[{"a", "[", 
      RowBox[{"{", 
       RowBox[{
        RowBox[{"{", "2", "}"}], ",", 
        RowBox[{"{", "3", "}"}]}], "}"}], "]"}], " ", 
     RowBox[{"Dtilde", "[", 
      RowBox[{"{", 
       RowBox[{
        RowBox[{"{", "3", "}"}], ",", 
        RowBox[{"{", 
         RowBox[{"1", ",", "2"}], "}"}]}], "}"}], "]"}], " ", 
     RowBox[{"p", "[", "2", "]"}]}], "-", 
    RowBox[{"2", " ", "rij", " ", 
     RowBox[{"a", "[", 
      RowBox[{"{", 
       RowBox[{
        RowBox[{"{", "}"}], ",", 
        RowBox[{"{", "3", "}"}]}], "}"}], "]"}], " ", 
     RowBox[{"Dtilde", "[", 
      RowBox[{"{", 
       RowBox[{
        RowBox[{"{", "2", "}"}], ",", 
        RowBox[{"{", 
         RowBox[{"1", ",", "3"}], "}"}]}], "}"}], "]"}], " ", 
     RowBox[{"p", "[", "3", "]"}]}], "+", 
    RowBox[{"2", " ", "rik", " ", 
     RowBox[{"a", "[", 
      RowBox[{"{", 
       RowBox[{
        RowBox[{"{", "}"}], ",", 
        RowBox[{"{", "3", "}"}]}], "}"}], "]"}], " ", 
     RowBox[{"Dtilde", "[", 
      RowBox[{"{", 
       RowBox[{
        RowBox[{"{", "2", "}"}], ",", 
        RowBox[{"{", 
         RowBox[{"1", ",", "3"}], "}"}]}], "}"}], "]"}], " ", 
     RowBox[{"p", "[", "3", "]"}]}], "-", 
    RowBox[{"2", " ", "rjk", " ", 
     RowBox[{"a", "[", 
      RowBox[{"{", 
       RowBox[{
        RowBox[{"{", "}"}], ",", 
        RowBox[{"{", "3", "}"}]}], "}"}], "]"}], " ", 
     RowBox[{"Dtilde", "[", 
      RowBox[{"{", 
       RowBox[{
        RowBox[{"{", "2", "}"}], ",", 
        RowBox[{"{", 
         RowBox[{"1", ",", "3"}], "}"}]}], "}"}], "]"}], " ", 
     RowBox[{"p", "[", "3", "]"}]}], "-", 
    RowBox[{"2", " ", "rij", " ", 
     RowBox[{"a", "[", 
      RowBox[{"{", 
       RowBox[{
        RowBox[{"{", "2", "}"}], ",", 
        RowBox[{"{", "3", "}"}]}], "}"}], "]"}], " ", 
     RowBox[{"Dtilde", "[", 
      RowBox[{"{", 
       RowBox[{
        RowBox[{"{", "2", "}"}], ",", 
        RowBox[{"{", 
         RowBox[{"1", ",", "3"}], "}"}]}], "}"}], "]"}], " ", 
     RowBox[{"p", "[", "3", "]"}]}], "+", 
    RowBox[{"2", " ", "rik", " ", 
     RowBox[{"a", "[", 
      RowBox[{"{", 
       RowBox[{
        RowBox[{"{", "2", "}"}], ",", 
        RowBox[{"{", "3", "}"}]}], "}"}], "]"}], " ", 
     RowBox[{"Dtilde", "[", 
      RowBox[{"{", 
       RowBox[{
        RowBox[{"{", "2", "}"}], ",", 
        RowBox[{"{", 
         RowBox[{"1", ",", "3"}], "}"}]}], "}"}], "]"}], " ", 
     RowBox[{"p", "[", "3", "]"}]}], "-", 
    RowBox[{"2", " ", "rjk", " ", 
     RowBox[{"a", "[", 
      RowBox[{"{", 
       RowBox[{
        RowBox[{"{", "2", "}"}], ",", 
        RowBox[{"{", "3", "}"}]}], "}"}], "]"}], " ", 
     RowBox[{"Dtilde", "[", 
      RowBox[{"{", 
       RowBox[{
        RowBox[{"{", "2", "}"}], ",", 
        RowBox[{"{", 
         RowBox[{"1", ",", "3"}], "}"}]}], "}"}], "]"}], " ", 
     RowBox[{"p", "[", "3", "]"}]}], "+", 
    RowBox[{"2", " ", "rij", " ", 
     RowBox[{"a", "[", 
      RowBox[{"{", 
       RowBox[{
        RowBox[{"{", "}"}], ",", 
        RowBox[{"{", "3", "}"}]}], "}"}], "]"}], " ", 
     RowBox[{"Dtilde", "[", 
      RowBox[{"{", 
       RowBox[{
        RowBox[{"{", "3", "}"}], ",", 
        RowBox[{"{", 
         RowBox[{"1", ",", "2"}], "}"}]}], "}"}], "]"}], " ", 
     RowBox[{"p", "[", "3", "]"}]}], "-", 
    RowBox[{"2", " ", "rik", " ", 
     RowBox[{"a", "[", 
      RowBox[{"{", 
       RowBox[{
        RowBox[{"{", "}"}], ",", 
        RowBox[{"{", "3", "}"}]}], "}"}], "]"}], " ", 
     RowBox[{"Dtilde", "[", 
      RowBox[{"{", 
       RowBox[{
        RowBox[{"{", "3", "}"}], ",", 
        RowBox[{"{", 
         RowBox[{"1", ",", "2"}], "}"}]}], "}"}], "]"}], " ", 
     RowBox[{"p", "[", "3", "]"}]}], "-", 
    RowBox[{"2", " ", "rjk", " ", 
     RowBox[{"a", "[", 
      RowBox[{"{", 
       RowBox[{
        RowBox[{"{", "}"}], ",", 
        RowBox[{"{", "3", "}"}]}], "}"}], "]"}], " ", 
     RowBox[{"Dtilde", "[", 
      RowBox[{"{", 
       RowBox[{
        RowBox[{"{", "3", "}"}], ",", 
        RowBox[{"{", 
         RowBox[{"1", ",", "2"}], "}"}]}], "}"}], "]"}], " ", 
     RowBox[{"p", "[", "3", "]"}]}], "+", 
    RowBox[{"2", " ", "rij", " ", 
     RowBox[{"a", "[", 
      RowBox[{"{", 
       RowBox[{
        RowBox[{"{", "2", "}"}], ",", 
        RowBox[{"{", "3", "}"}]}], "}"}], "]"}], " ", 
     RowBox[{"Dtilde", "[", 
      RowBox[{"{", 
       RowBox[{
        RowBox[{"{", "3", "}"}], ",", 
        RowBox[{"{", 
         RowBox[{"1", ",", "2"}], "}"}]}], "}"}], "]"}], " ", 
     RowBox[{"p", "[", "3", "]"}]}], "-", 
    RowBox[{"2", " ", "rik", " ", 
     RowBox[{"a", "[", 
      RowBox[{"{", 
       RowBox[{
        RowBox[{"{", "2", "}"}], ",", 
        RowBox[{"{", "3", "}"}]}], "}"}], "]"}], " ", 
     RowBox[{"Dtilde", "[", 
      RowBox[{"{", 
       RowBox[{
        RowBox[{"{", "3", "}"}], ",", 
        RowBox[{"{", 
         RowBox[{"1", ",", "2"}], "}"}]}], "}"}], "]"}], " ", 
     RowBox[{"p", "[", "3", "]"}]}], "-", 
    RowBox[{"2", " ", "rjk", " ", 
     RowBox[{"a", "[", 
      RowBox[{"{", 
       RowBox[{
        RowBox[{"{", "2", "}"}], ",", 
        RowBox[{"{", "3", "}"}]}], "}"}], "]"}], " ", 
     RowBox[{"Dtilde", "[", 
      RowBox[{"{", 
       RowBox[{
        RowBox[{"{", "3", "}"}], ",", 
        RowBox[{"{", 
         RowBox[{"1", ",", "2"}], "}"}]}], "}"}], "]"}], " ", 
     RowBox[{"p", "[", "3", "]"}]}], "+", 
    RowBox[{"4", " ", "rij", " ", 
     RowBox[{"a", "[", 
      RowBox[{"{", 
       RowBox[{
        RowBox[{"{", "2", "}"}], ",", 
        RowBox[{"{", "3", "}"}]}], "}"}], "]"}], " ", 
     RowBox[{"Dtilde", "[", 
      RowBox[{"{", 
       RowBox[{
        RowBox[{"{", "2", "}"}], ",", 
        RowBox[{"{", 
         RowBox[{"1", ",", "3"}], "}"}]}], "}"}], "]"}], " ", 
     RowBox[{"p", "[", "2", "]"}], " ", 
     RowBox[{"p", "[", "3", "]"}]}], "-", 
    RowBox[{"4", " ", "rik", " ", 
     RowBox[{"a", "[", 
      RowBox[{"{", 
       RowBox[{
        RowBox[{"{", "2", "}"}], ",", 
        RowBox[{"{", "3", "}"}]}], "}"}], "]"}], " ", 
     RowBox[{"Dtilde", "[", 
      RowBox[{"{", 
       RowBox[{
        RowBox[{"{", "2", "}"}], ",", 
        RowBox[{"{", 
         RowBox[{"1", ",", "3"}], "}"}]}], "}"}], "]"}], " ", 
     RowBox[{"p", "[", "2", "]"}], " ", 
     RowBox[{"p", "[", "3", "]"}]}], "+", 
    RowBox[{"4", " ", "rjk", " ", 
     RowBox[{"a", "[", 
      RowBox[{"{", 
       RowBox[{
        RowBox[{"{", "2", "}"}], ",", 
        RowBox[{"{", "3", "}"}]}], "}"}], "]"}], " ", 
     RowBox[{"Dtilde", "[", 
      RowBox[{"{", 
       RowBox[{
        RowBox[{"{", "2", "}"}], ",", 
        RowBox[{"{", 
         RowBox[{"1", ",", "3"}], "}"}]}], "}"}], "]"}], " ", 
     RowBox[{"p", "[", "2", "]"}], " ", 
     RowBox[{"p", "[", "3", "]"}]}], "-", 
    RowBox[{"4", " ", "rij", " ", 
     RowBox[{"a", "[", 
      RowBox[{"{", 
       RowBox[{
        RowBox[{"{", "2", "}"}], ",", 
        RowBox[{"{", "3", "}"}]}], "}"}], "]"}], " ", 
     RowBox[{"Dtilde", "[", 
      RowBox[{"{", 
       RowBox[{
        RowBox[{"{", "3", "}"}], ",", 
        RowBox[{"{", 
         RowBox[{"1", ",", "2"}], "}"}]}], "}"}], "]"}], " ", 
     RowBox[{"p", "[", "2", "]"}], " ", 
     RowBox[{"p", "[", "3", "]"}]}], "+", 
    RowBox[{"4", " ", "rik", " ", 
     RowBox[{"a", "[", 
      RowBox[{"{", 
       RowBox[{
        RowBox[{"{", "2", "}"}], ",", 
        RowBox[{"{", "3", "}"}]}], "}"}], "]"}], " ", 
     RowBox[{"Dtilde", "[", 
      RowBox[{"{", 
       RowBox[{
        RowBox[{"{", "3", "}"}], ",", 
        RowBox[{"{", 
         RowBox[{"1", ",", "2"}], "}"}]}], "}"}], "]"}], " ", 
     RowBox[{"p", "[", "2", "]"}], " ", 
     RowBox[{"p", "[", "3", "]"}]}], "+", 
    RowBox[{"4", " ", "rjk", " ", 
     RowBox[{"a", "[", 
      RowBox[{"{", 
       RowBox[{
        RowBox[{"{", "2", "}"}], ",", 
        RowBox[{"{", "3", "}"}]}], "}"}], "]"}], " ", 
     RowBox[{"Dtilde", "[", 
      RowBox[{"{", 
       RowBox[{
        RowBox[{"{", "3", "}"}], ",", 
        RowBox[{"{", 
         RowBox[{"1", ",", "2"}], "}"}]}], "}"}], "]"}], " ", 
     RowBox[{"p", "[", "2", "]"}], " ", 
     RowBox[{"p", "[", "3", "]"}]}], "+", 
    RowBox[{
     RowBox[{"(", 
      RowBox[{
       RowBox[{"-", "2"}], "+", "rij", "+", "rik", "+", "rjk"}], ")"}], " ", 
     RowBox[{"Dtilde", "[", 
      RowBox[{"{", 
       RowBox[{
        RowBox[{"{", "}"}], ",", 
        RowBox[{"{", 
         RowBox[{"1", ",", "2", ",", "3"}], "}"}]}], "}"}], "]"}], " ", 
     RowBox[{"(", 
      RowBox[{
       RowBox[{"-", "1"}], "+", 
       RowBox[{
        RowBox[{"a", "[", 
         RowBox[{"{", 
          RowBox[{
           RowBox[{"{", "}"}], ",", 
           RowBox[{"{", "2", "}"}]}], "}"}], "]"}], " ", 
        RowBox[{"(", 
         RowBox[{
          RowBox[{"-", "1"}], "+", 
          RowBox[{"2", " ", 
           RowBox[{"p", "[", "2", "]"}]}]}], ")"}]}], "+", 
       RowBox[{
        RowBox[{"a", "[", 
         RowBox[{"{", 
          RowBox[{
           RowBox[{"{", "}"}], ",", 
           RowBox[{"{", "3", "}"}]}], "}"}], "]"}], " ", 
        RowBox[{"(", 
         RowBox[{
          RowBox[{"-", "1"}], "+", 
          RowBox[{"2", " ", 
           RowBox[{"p", "[", "3", "]"}]}]}], ")"}]}], "-", 
       RowBox[{
        RowBox[{"a", "[", 
         RowBox[{"{", 
          RowBox[{
           RowBox[{"{", "}"}], ",", 
           RowBox[{"{", 
            RowBox[{"2", ",", "3"}], "}"}]}], "}"}], "]"}], " ", 
        RowBox[{"(", 
         RowBox[{
          RowBox[{"-", "1"}], "+", 
          RowBox[{"2", " ", 
           RowBox[{"p", "[", "2", "]"}]}]}], ")"}], " ", 
        RowBox[{"(", 
         RowBox[{
          RowBox[{"-", "1"}], "+", 
          RowBox[{"2", " ", 
           RowBox[{"p", "[", "3", "]"}]}]}], ")"}]}]}], ")"}]}], "-", 
    RowBox[{
     RowBox[{"(", 
      RowBox[{"rij", "+", "rik", "-", "rjk"}], ")"}], " ", 
     RowBox[{"Dtilde", "[", 
      RowBox[{"{", 
       RowBox[{
        RowBox[{"{", "1", "}"}], ",", 
        RowBox[{"{", 
         RowBox[{"2", ",", "3"}], "}"}]}], "}"}], "]"}], " ", 
     RowBox[{"(", 
      RowBox[{
       RowBox[{"-", "1"}], "+", 
       RowBox[{
        RowBox[{"a", "[", 
         RowBox[{"{", 
          RowBox[{
           RowBox[{"{", "}"}], ",", 
           RowBox[{"{", "2", "}"}]}], "}"}], "]"}], " ", 
        RowBox[{"(", 
         RowBox[{
          RowBox[{"-", "1"}], "+", 
          RowBox[{"2", " ", 
           RowBox[{"p", "[", "2", "]"}]}]}], ")"}]}], "+", 
       RowBox[{
        RowBox[{"a", "[", 
         RowBox[{"{", 
          RowBox[{
           RowBox[{"{", "}"}], ",", 
           RowBox[{"{", "3", "}"}]}], "}"}], "]"}], " ", 
        RowBox[{"(", 
         RowBox[{
          RowBox[{"-", "1"}], "+", 
          RowBox[{"2", " ", 
           RowBox[{"p", "[", "3", "]"}]}]}], ")"}]}], "-", 
       RowBox[{
        RowBox[{"a", "[", 
         RowBox[{"{", 
          RowBox[{
           RowBox[{"{", "}"}], ",", 
           RowBox[{"{", 
            RowBox[{"2", ",", "3"}], "}"}]}], "}"}], "]"}], " ", 
        RowBox[{"(", 
         RowBox[{
          RowBox[{"-", "1"}], "+", 
          RowBox[{"2", " ", 
           RowBox[{"p", "[", "2", "]"}]}]}], ")"}], " ", 
        RowBox[{"(", 
         RowBox[{
          RowBox[{"-", "1"}], "+", 
          RowBox[{"2", " ", 
           RowBox[{"p", "[", "3", "]"}]}]}], ")"}]}]}], ")"}]}], "+", 
    RowBox[{"2", " ", 
     RowBox[{"D0", "[", 
      RowBox[{"{", 
       RowBox[{
        RowBox[{"{", "}"}], ",", 
        RowBox[{"{", 
         RowBox[{"1", ",", "1"}], "}"}]}], "}"}], "]"}], " ", 
     RowBox[{"(", 
      RowBox[{
       RowBox[{
        RowBox[{"(", 
         RowBox[{"\[Xi]23123", "+", 
          RowBox[{"rjk", " ", 
           RowBox[{"(", 
            RowBox[{"\[Xi]212", "-", "\[Xi]23123", "+", "\[Xi]313"}], 
            ")"}]}]}], ")"}], " ", 
        RowBox[{"a", "[", 
         RowBox[{"{", 
          RowBox[{
           RowBox[{"{", "}"}], ",", 
           RowBox[{"{", 
            RowBox[{"2", ",", "3"}], "}"}]}], "}"}], "]"}]}], "+", 
       RowBox[{
        RowBox[{"(", 
         RowBox[{"\[Xi]212", "-", 
          RowBox[{"rjk", " ", "\[Xi]212"}], "+", 
          RowBox[{"rjk", " ", "\[Xi]23123"}], "+", "\[Xi]313", "-", 
          RowBox[{"rjk", " ", "\[Xi]313"}]}], ")"}], " ", 
        RowBox[{"a", "[", 
         RowBox[{"{", 
          RowBox[{
           RowBox[{"{", "2", "}"}], ",", 
           RowBox[{"{", "3", "}"}]}], "}"}], "]"}]}], "+", 
       RowBox[{"\[Xi]212", " ", 
        RowBox[{"a", "[", 
         RowBox[{"{", 
          RowBox[{
           RowBox[{"{", "2", "}"}], ",", 
           RowBox[{"{", 
            RowBox[{"2", ",", "3"}], "}"}]}], "}"}], "]"}]}], "+", 
       RowBox[{"\[Xi]23123", " ", 
        RowBox[{"a", "[", 
         RowBox[{"{", 
          RowBox[{
           RowBox[{"{", "2", "}"}], ",", 
           RowBox[{"{", 
            RowBox[{"2", ",", "3"}], "}"}]}], "}"}], "]"}]}], "+", 
       RowBox[{"\[Xi]23123", " ", 
        RowBox[{"a", "[", 
         RowBox[{"{", 
          RowBox[{
           RowBox[{"{", "3", "}"}], ",", 
           RowBox[{"{", 
            RowBox[{"2", ",", "3"}], "}"}]}], "}"}], "]"}]}], "+", 
       RowBox[{"\[Xi]313", " ", 
        RowBox[{"a", "[", 
         RowBox[{"{", 
          RowBox[{
           RowBox[{"{", "3", "}"}], ",", 
           RowBox[{"{", 
            RowBox[{"2", ",", "3"}], "}"}]}], "}"}], "]"}]}], "+", 
       RowBox[{"\[Xi]23123", " ", 
        RowBox[{"a", "[", 
         RowBox[{"{", 
          RowBox[{
           RowBox[{"{", 
            RowBox[{"2", ",", "3"}], "}"}], ",", 
           RowBox[{"{", 
            RowBox[{"2", ",", "3"}], "}"}]}], "}"}], "]"}]}], "-", 
       RowBox[{"2", " ", "\[Xi]212", " ", 
        RowBox[{"a", "[", 
         RowBox[{"{", 
          RowBox[{
           RowBox[{"{", "2", "}"}], ",", 
           RowBox[{"{", 
            RowBox[{"2", ",", "3"}], "}"}]}], "}"}], "]"}], " ", 
        RowBox[{"p", "[", "2", "]"}]}], "-", 
       RowBox[{"2", " ", "\[Xi]23123", " ", 
        RowBox[{"a", "[", 
         RowBox[{"{", 
          RowBox[{
           RowBox[{"{", "2", "}"}], ",", 
           RowBox[{"{", 
            RowBox[{"2", ",", "3"}], "}"}]}], "}"}], "]"}], " ", 
        RowBox[{"p", "[", "2", "]"}]}], "-", 
       RowBox[{"2", " ", "\[Xi]23123", " ", 
        RowBox[{"a", "[", 
         RowBox[{"{", 
          RowBox[{
           RowBox[{"{", 
            RowBox[{"2", ",", "3"}], "}"}], ",", 
           RowBox[{"{", 
            RowBox[{"2", ",", "3"}], "}"}]}], "}"}], "]"}], " ", 
        RowBox[{"p", "[", "2", "]"}]}], "-", 
       RowBox[{"2", " ", 
        RowBox[{"(", 
         RowBox[{
          RowBox[{
           RowBox[{"(", 
            RowBox[{"\[Xi]23123", "+", "\[Xi]313"}], ")"}], " ", 
           RowBox[{"a", "[", 
            RowBox[{"{", 
             RowBox[{
              RowBox[{"{", "3", "}"}], ",", 
              RowBox[{"{", 
               RowBox[{"2", ",", "3"}], "}"}]}], "}"}], "]"}]}], "+", 
          RowBox[{"\[Xi]23123", " ", 
           RowBox[{"a", "[", 
            RowBox[{"{", 
             RowBox[{
              RowBox[{"{", 
               RowBox[{"2", ",", "3"}], "}"}], ",", 
              RowBox[{"{", 
               RowBox[{"2", ",", "3"}], "}"}]}], "}"}], "]"}], " ", 
           RowBox[{"(", 
            RowBox[{"1", "-", 
             RowBox[{"2", " ", 
              RowBox[{"p", "[", "2", "]"}]}]}], ")"}]}]}], ")"}], " ", 
        RowBox[{"p", "[", "3", "]"}]}]}], ")"}], " ", 
     RowBox[{"pq", "[", "2", "]"}], " ", 
     RowBox[{"pq", "[", "3", "]"}]}]}], ")"}]}]], "Output",
 CellChangeTimes->{{3.7282810982604094`*^9, 3.728281104110725*^9}, 
   3.7282844700664988`*^9, 3.728285862073358*^9, 3.7283012923400927`*^9, 
   3.7283018123409567`*^9, {3.72830344443309*^9, 3.7283034695676517`*^9}, 
   3.728303569053401*^9, 3.728303672850659*^9, 3.728303707580826*^9, 
   3.753032199609387*^9, 3.76201786366756*^9, 3.7620189004186363`*^9}]
}, Open  ]],

Cell[CellGroupData[{

Cell[BoxData[
 RowBox[{"rec1", "=", 
  RowBox[{
   RowBox[{
    RowBox[{
     RowBox[{
      RowBox[{
       RowBox[{
        RowBox[{
         RowBox[{
          RowBox[{
           RowBox[{
            RowBox[{
             RowBox[{
              RowBox[{
               RowBox[{
                RowBox[{
                 RowBox[{
                  RowBox[{"recModSel", "[", 
                   RowBox[{
                    RowBox[{"{", 
                    RowBox[{
                    RowBox[{"{", "1", "}"}], ",", 
                    RowBox[{"{", 
                    RowBox[{"2", ",", "3"}], "}"}]}], "}"}], ",", "1"}], 
                   "]"}], "/.", "r3"}], "/.", 
                 RowBox[{
                  RowBox[{"D1m", "[", 
                   RowBox[{"{", 
                    RowBox[{
                    RowBox[{"{", "}"}], ",", 
                    RowBox[{"{", 
                    RowBox[{"1", ",", "2", ",", "3"}], "}"}]}], "}"}], "]"}], 
                  "\[Rule]", 
                  RowBox[{
                   RowBox[{"2", 
                    RowBox[{"Dtilde", "[", 
                    RowBox[{"{", 
                    RowBox[{
                    RowBox[{"{", "}"}], ",", 
                    RowBox[{"{", 
                    RowBox[{"1", ",", "2", ",", "3"}], "}"}]}], "}"}], 
                    "]"}]}], "-", 
                   RowBox[{"D1m", "[", 
                    RowBox[{"{", 
                    RowBox[{
                    RowBox[{"{", 
                    RowBox[{"1", ",", "2", ",", "3"}], "}"}], ",", 
                    RowBox[{"{", "}"}]}], "}"}], "]"}]}]}]}], "/.", 
                RowBox[{
                 RowBox[{"D1m", "[", 
                  RowBox[{"{", 
                   RowBox[{
                    RowBox[{"{", "1", "}"}], ",", 
                    RowBox[{"{", 
                    RowBox[{"2", ",", "3"}], "}"}]}], "}"}], "]"}], "\[Rule]", 
                 RowBox[{
                  RowBox[{"2", 
                   RowBox[{"Dtilde", "[", 
                    RowBox[{"{", 
                    RowBox[{
                    RowBox[{"{", "1", "}"}], ",", 
                    RowBox[{"{", 
                    RowBox[{"2", ",", "3"}], "}"}]}], "}"}], "]"}]}], "-", 
                  RowBox[{"D1m", "[", 
                   RowBox[{"{", 
                    RowBox[{
                    RowBox[{"{", 
                    RowBox[{"2", ",", "3"}], "}"}], ",", 
                    RowBox[{"{", "1", "}"}]}], "}"}], "]"}]}]}]}], "/.", 
               RowBox[{
                RowBox[{"D1m", "[", 
                 RowBox[{"{", 
                  RowBox[{
                   RowBox[{"{", "2", "}"}], ",", 
                   RowBox[{"{", 
                    RowBox[{"1", ",", "3"}], "}"}]}], "}"}], "]"}], "\[Rule]", 
                RowBox[{
                 RowBox[{"2", 
                  RowBox[{"Dtilde", "[", 
                   RowBox[{"{", 
                    RowBox[{
                    RowBox[{"{", "2", "}"}], ",", 
                    RowBox[{"{", 
                    RowBox[{"1", ",", "3"}], "}"}]}], "}"}], "]"}]}], "-", 
                 RowBox[{"D1m", "[", 
                  RowBox[{"{", 
                   RowBox[{
                    RowBox[{"{", 
                    RowBox[{"1", ",", "3"}], "}"}], ",", 
                    RowBox[{"{", "2", "}"}]}], "}"}], "]"}]}]}]}], "/.", 
              RowBox[{
               RowBox[{"D1m", "[", 
                RowBox[{"{", 
                 RowBox[{
                  RowBox[{"{", "3", "}"}], ",", 
                  RowBox[{"{", 
                   RowBox[{"1", ",", "2"}], "}"}]}], "}"}], "]"}], "\[Rule]", 
               RowBox[{
                RowBox[{"2", 
                 RowBox[{"Dtilde", "[", 
                  RowBox[{"{", 
                   RowBox[{
                    RowBox[{"{", "3", "}"}], ",", 
                    RowBox[{"{", 
                    RowBox[{"1", ",", "2"}], "}"}]}], "}"}], "]"}]}], "-", 
                RowBox[{"D1m", "[", 
                 RowBox[{"{", 
                  RowBox[{
                   RowBox[{"{", 
                    RowBox[{"1", ",", "2"}], "}"}], ",", 
                   RowBox[{"{", "3", "}"}]}], "}"}], "]"}]}]}]}], "/.", 
             RowBox[{
              RowBox[{"D0m", "[", 
               RowBox[{"{", 
                RowBox[{
                 RowBox[{"{", 
                  RowBox[{"1", ",", "2", ",", "3"}], "}"}], ",", 
                 RowBox[{"{", 
                  RowBox[{"2", ",", "3"}], "}"}]}], "}"}], "]"}], "\[Rule]", 
              RowBox[{
               RowBox[{"2", " ", 
                RowBox[{"Dtilde", "[", 
                 RowBox[{"{", 
                  RowBox[{
                   RowBox[{"{", 
                    RowBox[{"2", ",", "3"}], "}"}], ",", 
                   RowBox[{"{", 
                    RowBox[{"1", ",", "2", ",", "3"}], "}"}]}], "}"}], 
                 "]"}]}], "-", 
               RowBox[{"D0m", "[", 
                RowBox[{"{", 
                 RowBox[{
                  RowBox[{"{", 
                   RowBox[{"2", ",", "3"}], "}"}], ",", 
                  RowBox[{"{", 
                   RowBox[{"1", ",", "2", ",", "3"}], "}"}]}], "}"}], 
                "]"}]}]}]}], "/.", 
            RowBox[{
             RowBox[{"D0m", "[", 
              RowBox[{"{", 
               RowBox[{
                RowBox[{"{", 
                 RowBox[{"1", ",", "2"}], "}"}], ",", 
                RowBox[{"{", "2", "}"}]}], "}"}], "]"}], "\[Rule]", 
             RowBox[{
              RowBox[{"2", " ", 
               RowBox[{"Dtilde", "[", 
                RowBox[{"{", 
                 RowBox[{
                  RowBox[{"{", "2", "}"}], ",", 
                  RowBox[{"{", 
                   RowBox[{"1", ",", "2"}], "}"}]}], "}"}], "]"}]}], "-", 
              RowBox[{"D0m", "[", 
               RowBox[{"{", 
                RowBox[{
                 RowBox[{"{", "2", "}"}], ",", 
                 RowBox[{"{", 
                  RowBox[{"1", ",", "2"}], "}"}]}], "}"}], "]"}]}]}]}], "/.", 
           RowBox[{
            RowBox[{"D0m", "[", 
             RowBox[{"{", 
              RowBox[{
               RowBox[{"{", 
                RowBox[{"1", ",", "3"}], "}"}], ",", 
               RowBox[{"{", "3", "}"}]}], "}"}], "]"}], "\[Rule]", 
            RowBox[{
             RowBox[{"2", " ", 
              RowBox[{"Dtilde", "[", 
               RowBox[{"{", 
                RowBox[{
                 RowBox[{"{", "3", "}"}], ",", 
                 RowBox[{"{", 
                  RowBox[{"1", ",", "3"}], "}"}]}], "}"}], "]"}]}], "-", 
             RowBox[{"D0m", "[", 
              RowBox[{"{", 
               RowBox[{
                RowBox[{"{", "3", "}"}], ",", 
                RowBox[{"{", 
                 RowBox[{"1", ",", "3"}], "}"}]}], "}"}], "]"}]}]}]}], "/.", 
          "sol03"}], "/.", "sol0m3"}], "/.", "sol13RM"}], "/.", 
       "IDcoeffs3RM"}], "/.", "null1"}], "/.", 
     RowBox[{"\[Sigma]", "\[Rule]", "0"}]}], "/.", 
    RowBox[{
     RowBox[{"D1", "[", 
      RowBox[{"{", 
       RowBox[{
        RowBox[{"{", "}"}], ",", 
        RowBox[{"{", 
         RowBox[{"1", ",", "1"}], "}"}]}], "}"}], "]"}], "\[Rule]", 
     RowBox[{"D0", "[", 
      RowBox[{"{", 
       RowBox[{
        RowBox[{"{", "}"}], ",", 
        RowBox[{"{", 
         RowBox[{"1", ",", "1"}], "}"}]}], "}"}], "]"}]}]}], "//", 
   "FullSimplify"}]}]], "Input",
 CellChangeTimes->{{3.728280765942617*^9, 3.728280788118579*^9}, {
   3.728280899807876*^9, 3.728280900803977*^9}, {3.728281066372322*^9, 
   3.7282810671489153`*^9}, {3.7282842460771923`*^9, 3.728284248565884*^9}, {
   3.728285803475779*^9, 3.7282858058067636`*^9}, {3.728303374383292*^9, 
   3.7283034142122593`*^9}, {3.728303726887843*^9, 3.728303729855679*^9}, {
   3.7530320710323477`*^9, 3.753032100497682*^9}, 3.762017856069194*^9, 
   3.762017938102879*^9}],

Cell[BoxData["0"], "Output",
 CellChangeTimes->{
  3.7282807922116737`*^9, 3.728280901518523*^9, 3.72828106823834*^9, 
   3.728284250160486*^9, 3.728285807390852*^9, 3.72830126259112*^9, 
   3.728301771016726*^9, {3.72830339401234*^9, 3.728303414815295*^9}, 
   3.728303740020467*^9, 3.753032236309957*^9, 3.762017871087907*^9, 
   3.762017939857408*^9}]
}, Open  ]],

Cell[CellGroupData[{

Cell[BoxData[
 RowBox[{"rec2", "=", 
  RowBox[{
   RowBox[{
    RowBox[{
     RowBox[{
      RowBox[{
       RowBox[{
        RowBox[{
         RowBox[{
          RowBox[{
           RowBox[{
            RowBox[{
             RowBox[{
              RowBox[{
               RowBox[{
                RowBox[{
                 RowBox[{
                  RowBox[{"recModSel", "[", 
                   RowBox[{
                    RowBox[{"{", 
                    RowBox[{
                    RowBox[{"{", 
                    RowBox[{"2", ",", "3"}], "}"}], ",", 
                    RowBox[{"{", "1", "}"}]}], "}"}], ",", "1"}], "]"}], "/.",
                   "r3"}], "/.", 
                 RowBox[{
                  RowBox[{"D1m", "[", 
                   RowBox[{"{", 
                    RowBox[{
                    RowBox[{"{", "}"}], ",", 
                    RowBox[{"{", 
                    RowBox[{"1", ",", "2", ",", "3"}], "}"}]}], "}"}], "]"}], 
                  "\[Rule]", 
                  RowBox[{
                   RowBox[{"2", 
                    RowBox[{"Dtilde", "[", 
                    RowBox[{"{", 
                    RowBox[{
                    RowBox[{"{", "}"}], ",", 
                    RowBox[{"{", 
                    RowBox[{"1", ",", "2", ",", "3"}], "}"}]}], "}"}], 
                    "]"}]}], "-", 
                   RowBox[{"D1m", "[", 
                    RowBox[{"{", 
                    RowBox[{
                    RowBox[{"{", 
                    RowBox[{"1", ",", "2", ",", "3"}], "}"}], ",", 
                    RowBox[{"{", "}"}]}], "}"}], "]"}]}]}]}], "/.", 
                RowBox[{
                 RowBox[{"D1m", "[", 
                  RowBox[{"{", 
                   RowBox[{
                    RowBox[{"{", "1", "}"}], ",", 
                    RowBox[{"{", 
                    RowBox[{"2", ",", "3"}], "}"}]}], "}"}], "]"}], "\[Rule]", 
                 RowBox[{
                  RowBox[{"2", 
                   RowBox[{"Dtilde", "[", 
                    RowBox[{"{", 
                    RowBox[{
                    RowBox[{"{", "1", "}"}], ",", 
                    RowBox[{"{", 
                    RowBox[{"2", ",", "3"}], "}"}]}], "}"}], "]"}]}], "-", 
                  RowBox[{"D1m", "[", 
                   RowBox[{"{", 
                    RowBox[{
                    RowBox[{"{", 
                    RowBox[{"2", ",", "3"}], "}"}], ",", 
                    RowBox[{"{", "1", "}"}]}], "}"}], "]"}]}]}]}], "/.", 
               RowBox[{
                RowBox[{"D1m", "[", 
                 RowBox[{"{", 
                  RowBox[{
                   RowBox[{"{", "2", "}"}], ",", 
                   RowBox[{"{", 
                    RowBox[{"1", ",", "3"}], "}"}]}], "}"}], "]"}], "\[Rule]", 
                RowBox[{
                 RowBox[{"2", 
                  RowBox[{"Dtilde", "[", 
                   RowBox[{"{", 
                    RowBox[{
                    RowBox[{"{", "2", "}"}], ",", 
                    RowBox[{"{", 
                    RowBox[{"1", ",", "3"}], "}"}]}], "}"}], "]"}]}], "-", 
                 RowBox[{"D1m", "[", 
                  RowBox[{"{", 
                   RowBox[{
                    RowBox[{"{", 
                    RowBox[{"1", ",", "3"}], "}"}], ",", 
                    RowBox[{"{", "2", "}"}]}], "}"}], "]"}]}]}]}], "/.", 
              RowBox[{
               RowBox[{"D1m", "[", 
                RowBox[{"{", 
                 RowBox[{
                  RowBox[{"{", "3", "}"}], ",", 
                  RowBox[{"{", 
                   RowBox[{"1", ",", "2"}], "}"}]}], "}"}], "]"}], "\[Rule]", 
               RowBox[{
                RowBox[{"2", 
                 RowBox[{"Dtilde", "[", 
                  RowBox[{"{", 
                   RowBox[{
                    RowBox[{"{", "3", "}"}], ",", 
                    RowBox[{"{", 
                    RowBox[{"1", ",", "2"}], "}"}]}], "}"}], "]"}]}], "-", 
                RowBox[{"D1m", "[", 
                 RowBox[{"{", 
                  RowBox[{
                   RowBox[{"{", 
                    RowBox[{"1", ",", "2"}], "}"}], ",", 
                   RowBox[{"{", "3", "}"}]}], "}"}], "]"}]}]}]}], "/.", 
             RowBox[{
              RowBox[{"D0m", "[", 
               RowBox[{"{", 
                RowBox[{
                 RowBox[{"{", 
                  RowBox[{"1", ",", "2", ",", "3"}], "}"}], ",", 
                 RowBox[{"{", 
                  RowBox[{"2", ",", "3"}], "}"}]}], "}"}], "]"}], "\[Rule]", 
              RowBox[{
               RowBox[{"2", " ", 
                RowBox[{"Dtilde", "[", 
                 RowBox[{"{", 
                  RowBox[{
                   RowBox[{"{", 
                    RowBox[{"2", ",", "3"}], "}"}], ",", 
                   RowBox[{"{", 
                    RowBox[{"1", ",", "2", ",", "3"}], "}"}]}], "}"}], 
                 "]"}]}], "-", 
               RowBox[{"D0m", "[", 
                RowBox[{"{", 
                 RowBox[{
                  RowBox[{"{", 
                   RowBox[{"2", ",", "3"}], "}"}], ",", 
                  RowBox[{"{", 
                   RowBox[{"1", ",", "2", ",", "3"}], "}"}]}], "}"}], 
                "]"}]}]}]}], "/.", 
            RowBox[{
             RowBox[{"D0m", "[", 
              RowBox[{"{", 
               RowBox[{
                RowBox[{"{", 
                 RowBox[{"1", ",", "2"}], "}"}], ",", 
                RowBox[{"{", "2", "}"}]}], "}"}], "]"}], "\[Rule]", 
             RowBox[{
              RowBox[{"2", " ", 
               RowBox[{"Dtilde", "[", 
                RowBox[{"{", 
                 RowBox[{
                  RowBox[{"{", "2", "}"}], ",", 
                  RowBox[{"{", 
                   RowBox[{"1", ",", "2"}], "}"}]}], "}"}], "]"}]}], "-", 
              RowBox[{"D0m", "[", 
               RowBox[{"{", 
                RowBox[{
                 RowBox[{"{", "2", "}"}], ",", 
                 RowBox[{"{", 
                  RowBox[{"1", ",", "2"}], "}"}]}], "}"}], "]"}]}]}]}], "/.", 
           RowBox[{
            RowBox[{"D0m", "[", 
             RowBox[{"{", 
              RowBox[{
               RowBox[{"{", 
                RowBox[{"1", ",", "3"}], "}"}], ",", 
               RowBox[{"{", "3", "}"}]}], "}"}], "]"}], "\[Rule]", 
            RowBox[{
             RowBox[{"2", " ", 
              RowBox[{"Dtilde", "[", 
               RowBox[{"{", 
                RowBox[{
                 RowBox[{"{", "3", "}"}], ",", 
                 RowBox[{"{", 
                  RowBox[{"1", ",", "3"}], "}"}]}], "}"}], "]"}]}], "-", 
             RowBox[{"D0m", "[", 
              RowBox[{"{", 
               RowBox[{
                RowBox[{"{", "3", "}"}], ",", 
                RowBox[{"{", 
                 RowBox[{"1", ",", "3"}], "}"}]}], "}"}], "]"}]}]}]}], "/.", 
          "sol03"}], "/.", "sol0m3"}], "/.", "sol13RM"}], "/.", 
       "IDcoeffs3RM"}], "/.", "null1"}], "/.", 
     RowBox[{"\[Sigma]", "\[Rule]", "0"}]}], "/.", 
    RowBox[{
     RowBox[{"D1", "[", 
      RowBox[{"{", 
       RowBox[{
        RowBox[{"{", "}"}], ",", 
        RowBox[{"{", 
         RowBox[{"1", ",", "1"}], "}"}]}], "}"}], "]"}], "\[Rule]", 
     RowBox[{"D0", "[", 
      RowBox[{"{", 
       RowBox[{
        RowBox[{"{", "}"}], ",", 
        RowBox[{"{", 
         RowBox[{"1", ",", "1"}], "}"}]}], "}"}], "]"}]}]}], "//", 
   "FullSimplify"}]}]], "Input",
 CellChangeTimes->{{3.728280909466154*^9, 3.728280926734521*^9}, {
   3.728281012523719*^9, 3.728281013549726*^9}, {3.7282842618824244`*^9, 
   3.7282842639879837`*^9}, 3.728285850005789*^9, {3.728303419451919*^9, 
   3.728303421113695*^9}, {3.7283037339632683`*^9, 3.7283037373850594`*^9}, {
   3.753032103904677*^9, 3.753032109302972*^9}, 3.76201786117059*^9, {
   3.762017925151308*^9, 3.7620179314256268`*^9}}],

Cell[BoxData["0"], "Output",
 CellChangeTimes->{
  3.728280922025579*^9, {3.728280999335972*^9, 3.7282810183680267`*^9}, 
   3.728284268770843*^9, 3.7282843241559668`*^9, {3.7282858463904667`*^9, 
   3.7282858528955097`*^9}, 3.728301285125753*^9, 3.7283017866469917`*^9, 
   3.728303423041098*^9, 3.7283037410331173`*^9, 3.753032268067018*^9, 
   3.76201787303125*^9, 3.762017941525586*^9}]
}, Open  ]],

Cell[CellGroupData[{

Cell[BoxData[
 RowBox[{"rectilde2", "=", 
  RowBox[{"FullSimplify", "[", 
   RowBox[{
    RowBox[{"(", 
     RowBox[{"rec1", "+", "rec2"}], ")"}], "/", "2"}], "]"}]}]], "Input",
 CellChangeTimes->{{3.72828109376341*^9, 3.728281100114627*^9}, {
   3.7283034493556347`*^9, 3.728303449891446*^9}, {3.7283035449091263`*^9, 
   3.728303661512542*^9}, {3.728303701674542*^9, 3.728303706680702*^9}, 
   3.728303745776919*^9, 3.762017867746817*^9}],

Cell[BoxData["0"], "Output",
 CellChangeTimes->{{3.7282810982604094`*^9, 3.728281104110725*^9}, 
   3.7282844700664988`*^9, 3.728285862073358*^9, 3.7283012923400927`*^9, 
   3.7283018123409567`*^9, {3.72830344443309*^9, 3.7283034695676517`*^9}, 
   3.728303569053401*^9, 3.728303672850659*^9, 3.728303707580826*^9, 
   3.7283037510637913`*^9, 3.753032280451908*^9, 3.762017873164505*^9, 
   3.762017942234901*^9}]
}, Open  ]],

Cell[CellGroupData[{

Cell[BoxData[
 RowBox[{"rec1", "=", 
  RowBox[{
   RowBox[{
    RowBox[{
     RowBox[{
      RowBox[{
       RowBox[{
        RowBox[{
         RowBox[{
          RowBox[{
           RowBox[{
            RowBox[{
             RowBox[{
              RowBox[{
               RowBox[{
                RowBox[{
                 RowBox[{"recModSel", "[", 
                  RowBox[{
                   RowBox[{"{", 
                    RowBox[{
                    RowBox[{"{", "2", "}"}], ",", 
                    RowBox[{"{", 
                    RowBox[{"1", ",", "3"}], "}"}]}], "}"}], ",", "1"}], 
                  "]"}], "/.", "r3"}], "/.", 
                RowBox[{
                 RowBox[{"D1m", "[", 
                  RowBox[{"{", 
                   RowBox[{
                    RowBox[{"{", "}"}], ",", 
                    RowBox[{"{", 
                    RowBox[{"1", ",", "2", ",", "3"}], "}"}]}], "}"}], "]"}], 
                 "\[Rule]", 
                 RowBox[{
                  RowBox[{"2", 
                   RowBox[{"Dtilde", "[", 
                    RowBox[{"{", 
                    RowBox[{
                    RowBox[{"{", "}"}], ",", 
                    RowBox[{"{", 
                    RowBox[{"1", ",", "2", ",", "3"}], "}"}]}], "}"}], 
                    "]"}]}], "-", 
                  RowBox[{"D1m", "[", 
                   RowBox[{"{", 
                    RowBox[{
                    RowBox[{"{", 
                    RowBox[{"1", ",", "2", ",", "3"}], "}"}], ",", 
                    RowBox[{"{", "}"}]}], "}"}], "]"}]}]}]}], "/.", 
               RowBox[{
                RowBox[{"D1m", "[", 
                 RowBox[{"{", 
                  RowBox[{
                   RowBox[{"{", "1", "}"}], ",", 
                   RowBox[{"{", 
                    RowBox[{"2", ",", "3"}], "}"}]}], "}"}], "]"}], "\[Rule]", 
                RowBox[{
                 RowBox[{"2", 
                  RowBox[{"Dtilde", "[", 
                   RowBox[{"{", 
                    RowBox[{
                    RowBox[{"{", "1", "}"}], ",", 
                    RowBox[{"{", 
                    RowBox[{"2", ",", "3"}], "}"}]}], "}"}], "]"}]}], "-", 
                 RowBox[{"D1m", "[", 
                  RowBox[{"{", 
                   RowBox[{
                    RowBox[{"{", 
                    RowBox[{"2", ",", "3"}], "}"}], ",", 
                    RowBox[{"{", "1", "}"}]}], "}"}], "]"}]}]}]}], "/.", 
              RowBox[{
               RowBox[{"D1m", "[", 
                RowBox[{"{", 
                 RowBox[{
                  RowBox[{"{", "2", "}"}], ",", 
                  RowBox[{"{", 
                   RowBox[{"1", ",", "3"}], "}"}]}], "}"}], "]"}], "\[Rule]", 
               RowBox[{
                RowBox[{"2", 
                 RowBox[{"Dtilde", "[", 
                  RowBox[{"{", 
                   RowBox[{
                    RowBox[{"{", "2", "}"}], ",", 
                    RowBox[{"{", 
                    RowBox[{"1", ",", "3"}], "}"}]}], "}"}], "]"}]}], "-", 
                RowBox[{"D1m", "[", 
                 RowBox[{"{", 
                  RowBox[{
                   RowBox[{"{", 
                    RowBox[{"1", ",", "3"}], "}"}], ",", 
                   RowBox[{"{", "2", "}"}]}], "}"}], "]"}]}]}]}], "/.", 
             RowBox[{
              RowBox[{"D1m", "[", 
               RowBox[{"{", 
                RowBox[{
                 RowBox[{"{", "3", "}"}], ",", 
                 RowBox[{"{", 
                  RowBox[{"1", ",", "2"}], "}"}]}], "}"}], "]"}], "\[Rule]", 
              RowBox[{
               RowBox[{"2", 
                RowBox[{"Dtilde", "[", 
                 RowBox[{"{", 
                  RowBox[{
                   RowBox[{"{", "3", "}"}], ",", 
                   RowBox[{"{", 
                    RowBox[{"1", ",", "2"}], "}"}]}], "}"}], "]"}]}], "-", 
               RowBox[{"D1m", "[", 
                RowBox[{"{", 
                 RowBox[{
                  RowBox[{"{", 
                   RowBox[{"1", ",", "2"}], "}"}], ",", 
                  RowBox[{"{", "3", "}"}]}], "}"}], "]"}]}]}]}], "/.", 
            RowBox[{
             RowBox[{"D0m", "[", 
              RowBox[{"{", 
               RowBox[{
                RowBox[{"{", 
                 RowBox[{"1", ",", "2", ",", "3"}], "}"}], ",", 
                RowBox[{"{", 
                 RowBox[{"2", ",", "3"}], "}"}]}], "}"}], "]"}], "\[Rule]", 
             RowBox[{
              RowBox[{"2", " ", 
               RowBox[{"Dtilde", "[", 
                RowBox[{"{", 
                 RowBox[{
                  RowBox[{"{", 
                   RowBox[{"2", ",", "3"}], "}"}], ",", 
                  RowBox[{"{", 
                   RowBox[{"1", ",", "2", ",", "3"}], "}"}]}], "}"}], "]"}]}],
               "-", 
              RowBox[{"D0m", "[", 
               RowBox[{"{", 
                RowBox[{
                 RowBox[{"{", 
                  RowBox[{"2", ",", "3"}], "}"}], ",", 
                 RowBox[{"{", 
                  RowBox[{"1", ",", "2", ",", "3"}], "}"}]}], "}"}], 
               "]"}]}]}]}], "/.", 
           RowBox[{
            RowBox[{"D0m", "[", 
             RowBox[{"{", 
              RowBox[{
               RowBox[{"{", 
                RowBox[{"1", ",", "2"}], "}"}], ",", 
               RowBox[{"{", "2", "}"}]}], "}"}], "]"}], "\[Rule]", 
            RowBox[{
             RowBox[{"2", " ", 
              RowBox[{"Dtilde", "[", 
               RowBox[{"{", 
                RowBox[{
                 RowBox[{"{", "2", "}"}], ",", 
                 RowBox[{"{", 
                  RowBox[{"1", ",", "2"}], "}"}]}], "}"}], "]"}]}], "-", 
             RowBox[{"D0m", "[", 
              RowBox[{"{", 
               RowBox[{
                RowBox[{"{", "2", "}"}], ",", 
                RowBox[{"{", 
                 RowBox[{"1", ",", "2"}], "}"}]}], "}"}], "]"}]}]}]}], "/.", 
          RowBox[{
           RowBox[{"D0m", "[", 
            RowBox[{"{", 
             RowBox[{
              RowBox[{"{", 
               RowBox[{"1", ",", "3"}], "}"}], ",", 
              RowBox[{"{", "3", "}"}]}], "}"}], "]"}], "\[Rule]", 
           RowBox[{
            RowBox[{"2", " ", 
             RowBox[{"Dtilde", "[", 
              RowBox[{"{", 
               RowBox[{
                RowBox[{"{", "3", "}"}], ",", 
                RowBox[{"{", 
                 RowBox[{"1", ",", "3"}], "}"}]}], "}"}], "]"}]}], "-", 
            RowBox[{"D0m", "[", 
             RowBox[{"{", 
              RowBox[{
               RowBox[{"{", "3", "}"}], ",", 
               RowBox[{"{", 
                RowBox[{"1", ",", "3"}], "}"}]}], "}"}], "]"}]}]}]}], "/.", 
         "sol03"}], "/.", "sol0m3"}], "/.", "sol13RM"}], "/.", 
      "IDcoeffs3RM"}], "/.", "null1"}], "/.", 
    RowBox[{"\[Sigma]", "\[Rule]", "0"}]}], "//", "FullSimplify"}]}]], "Input",
 CellChangeTimes->{{3.728280765942617*^9, 3.728280788118579*^9}, {
   3.728280899807876*^9, 3.728280900803977*^9}, {3.728281066372322*^9, 
   3.7282810671489153`*^9}, {3.7282842460771923`*^9, 3.728284248565884*^9}, {
   3.728285803475779*^9, 3.7282858058067636`*^9}, {3.728303374383292*^9, 
   3.7283034142122593`*^9}, {3.728303726887843*^9, 3.728303729855679*^9}, {
   3.728303769827258*^9, 3.728303771069096*^9}, {3.7530321165990257`*^9, 
   3.753032119436157*^9}, {3.7530321651769876`*^9, 3.753032165730124*^9}, 
   3.762017873363348*^9}],

Cell[BoxData[
 RowBox[{
  FractionBox["1", "2"], " ", 
  RowBox[{"D0", "[", 
   RowBox[{"{", 
    RowBox[{
     RowBox[{"{", "}"}], ",", 
     RowBox[{"{", 
      RowBox[{"1", ",", "1"}], "}"}]}], "}"}], "]"}], " ", 
  RowBox[{"(", 
   RowBox[{"\[Psi]jk", "+", 
    RowBox[{"a", "[", 
     RowBox[{"{", 
      RowBox[{
       RowBox[{"{", "}"}], ",", 
       RowBox[{"{", 
        RowBox[{"2", ",", "3"}], "}"}]}], "}"}], "]"}], "+", 
    RowBox[{"a", "[", 
     RowBox[{"{", 
      RowBox[{
       RowBox[{"{", "2", "}"}], ",", 
       RowBox[{"{", "3", "}"}]}], "}"}], "]"}], "+", 
    RowBox[{
     RowBox[{"a", "[", 
      RowBox[{"{", 
       RowBox[{
        RowBox[{"{", "}"}], ",", 
        RowBox[{"{", "2", "}"}]}], "}"}], "]"}], " ", 
     RowBox[{"(", 
      RowBox[{"\[Psi]jk", "-", 
       RowBox[{"2", " ", "\[Psi]jk", " ", 
        RowBox[{"p", "[", "2", "]"}]}]}], ")"}]}], "+", 
    RowBox[{"\[Psi]jk", " ", 
     RowBox[{"(", 
      RowBox[{
       RowBox[{"a", "[", 
        RowBox[{"{", 
         RowBox[{
          RowBox[{"{", "}"}], ",", 
          RowBox[{"{", "3", "}"}]}], "}"}], "]"}], "+", 
       RowBox[{
        RowBox[{"a", "[", 
         RowBox[{"{", 
          RowBox[{
           RowBox[{"{", "}"}], ",", 
           RowBox[{"{", 
            RowBox[{"2", ",", "3"}], "}"}]}], "}"}], "]"}], " ", 
        RowBox[{"(", 
         RowBox[{"1", "-", 
          RowBox[{"2", " ", 
           RowBox[{"p", "[", "2", "]"}]}]}], ")"}]}]}], ")"}], " ", 
     RowBox[{"(", 
      RowBox[{"1", "-", 
       RowBox[{"2", " ", 
        RowBox[{"p", "[", "3", "]"}]}]}], ")"}]}]}], ")"}], " ", 
  RowBox[{"pq", "[", "2", "]"}], " ", 
  RowBox[{"pq", "[", "3", "]"}]}]], "Output",
 CellChangeTimes->{
  3.7282807922116737`*^9, 3.728280901518523*^9, 3.72828106823834*^9, 
   3.728284250160486*^9, 3.728285807390852*^9, 3.72830126259112*^9, 
   3.728301771016726*^9, {3.72830339401234*^9, 3.728303414815295*^9}, 
   3.728303740020467*^9, 3.728303789681473*^9, 3.753032510152584*^9, 
   3.7620178973979673`*^9}]
}, Open  ]],

Cell[CellGroupData[{

Cell[BoxData[
 RowBox[{"rec2", "=", 
  RowBox[{
   RowBox[{
    RowBox[{
     RowBox[{
      RowBox[{
       RowBox[{
        RowBox[{
         RowBox[{
          RowBox[{
           RowBox[{
            RowBox[{
             RowBox[{
              RowBox[{
               RowBox[{
                RowBox[{
                 RowBox[{"recModSel", "[", 
                  RowBox[{
                   RowBox[{"{", 
                    RowBox[{
                    RowBox[{"{", 
                    RowBox[{"1", ",", "3"}], "}"}], ",", 
                    RowBox[{"{", "2", "}"}]}], "}"}], ",", "1"}], "]"}], "/.",
                  "r3"}], "/.", 
                RowBox[{
                 RowBox[{"D1m", "[", 
                  RowBox[{"{", 
                   RowBox[{
                    RowBox[{"{", "}"}], ",", 
                    RowBox[{"{", 
                    RowBox[{"1", ",", "2", ",", "3"}], "}"}]}], "}"}], "]"}], 
                 "\[Rule]", 
                 RowBox[{
                  RowBox[{"2", 
                   RowBox[{"Dtilde", "[", 
                    RowBox[{"{", 
                    RowBox[{
                    RowBox[{"{", "}"}], ",", 
                    RowBox[{"{", 
                    RowBox[{"1", ",", "2", ",", "3"}], "}"}]}], "}"}], 
                    "]"}]}], "-", 
                  RowBox[{"D1m", "[", 
                   RowBox[{"{", 
                    RowBox[{
                    RowBox[{"{", 
                    RowBox[{"1", ",", "2", ",", "3"}], "}"}], ",", 
                    RowBox[{"{", "}"}]}], "}"}], "]"}]}]}]}], "/.", 
               RowBox[{
                RowBox[{"D1m", "[", 
                 RowBox[{"{", 
                  RowBox[{
                   RowBox[{"{", "1", "}"}], ",", 
                   RowBox[{"{", 
                    RowBox[{"2", ",", "3"}], "}"}]}], "}"}], "]"}], "\[Rule]", 
                RowBox[{
                 RowBox[{"2", 
                  RowBox[{"Dtilde", "[", 
                   RowBox[{"{", 
                    RowBox[{
                    RowBox[{"{", "1", "}"}], ",", 
                    RowBox[{"{", 
                    RowBox[{"2", ",", "3"}], "}"}]}], "}"}], "]"}]}], "-", 
                 RowBox[{"D1m", "[", 
                  RowBox[{"{", 
                   RowBox[{
                    RowBox[{"{", 
                    RowBox[{"2", ",", "3"}], "}"}], ",", 
                    RowBox[{"{", "1", "}"}]}], "}"}], "]"}]}]}]}], "/.", 
              RowBox[{
               RowBox[{"D1m", "[", 
                RowBox[{"{", 
                 RowBox[{
                  RowBox[{"{", "2", "}"}], ",", 
                  RowBox[{"{", 
                   RowBox[{"1", ",", "3"}], "}"}]}], "}"}], "]"}], "\[Rule]", 
               RowBox[{
                RowBox[{"2", 
                 RowBox[{"Dtilde", "[", 
                  RowBox[{"{", 
                   RowBox[{
                    RowBox[{"{", "2", "}"}], ",", 
                    RowBox[{"{", 
                    RowBox[{"1", ",", "3"}], "}"}]}], "}"}], "]"}]}], "-", 
                RowBox[{"D1m", "[", 
                 RowBox[{"{", 
                  RowBox[{
                   RowBox[{"{", 
                    RowBox[{"1", ",", "3"}], "}"}], ",", 
                   RowBox[{"{", "2", "}"}]}], "}"}], "]"}]}]}]}], "/.", 
             RowBox[{
              RowBox[{"D1m", "[", 
               RowBox[{"{", 
                RowBox[{
                 RowBox[{"{", "3", "}"}], ",", 
                 RowBox[{"{", 
                  RowBox[{"1", ",", "2"}], "}"}]}], "}"}], "]"}], "\[Rule]", 
              RowBox[{
               RowBox[{"2", 
                RowBox[{"Dtilde", "[", 
                 RowBox[{"{", 
                  RowBox[{
                   RowBox[{"{", "3", "}"}], ",", 
                   RowBox[{"{", 
                    RowBox[{"1", ",", "2"}], "}"}]}], "}"}], "]"}]}], "-", 
               RowBox[{"D1m", "[", 
                RowBox[{"{", 
                 RowBox[{
                  RowBox[{"{", 
                   RowBox[{"1", ",", "2"}], "}"}], ",", 
                  RowBox[{"{", "3", "}"}]}], "}"}], "]"}]}]}]}], "/.", 
            RowBox[{
             RowBox[{"D0m", "[", 
              RowBox[{"{", 
               RowBox[{
                RowBox[{"{", 
                 RowBox[{"1", ",", "2", ",", "3"}], "}"}], ",", 
                RowBox[{"{", 
                 RowBox[{"2", ",", "3"}], "}"}]}], "}"}], "]"}], "\[Rule]", 
             RowBox[{
              RowBox[{"2", " ", 
               RowBox[{"Dtilde", "[", 
                RowBox[{"{", 
                 RowBox[{
                  RowBox[{"{", 
                   RowBox[{"2", ",", "3"}], "}"}], ",", 
                  RowBox[{"{", 
                   RowBox[{"1", ",", "2", ",", "3"}], "}"}]}], "}"}], "]"}]}],
               "-", 
              RowBox[{"D0m", "[", 
               RowBox[{"{", 
                RowBox[{
                 RowBox[{"{", 
                  RowBox[{"2", ",", "3"}], "}"}], ",", 
                 RowBox[{"{", 
                  RowBox[{"1", ",", "2", ",", "3"}], "}"}]}], "}"}], 
               "]"}]}]}]}], "/.", 
           RowBox[{
            RowBox[{"D0m", "[", 
             RowBox[{"{", 
              RowBox[{
               RowBox[{"{", 
                RowBox[{"1", ",", "2"}], "}"}], ",", 
               RowBox[{"{", "2", "}"}]}], "}"}], "]"}], "\[Rule]", 
            RowBox[{
             RowBox[{"2", " ", 
              RowBox[{"Dtilde", "[", 
               RowBox[{"{", 
                RowBox[{
                 RowBox[{"{", "2", "}"}], ",", 
                 RowBox[{"{", 
                  RowBox[{"1", ",", "2"}], "}"}]}], "}"}], "]"}]}], "-", 
             RowBox[{"D0m", "[", 
              RowBox[{"{", 
               RowBox[{
                RowBox[{"{", "2", "}"}], ",", 
                RowBox[{"{", 
                 RowBox[{"1", ",", "2"}], "}"}]}], "}"}], "]"}]}]}]}], "/.", 
          RowBox[{
           RowBox[{"D0m", "[", 
            RowBox[{"{", 
             RowBox[{
              RowBox[{"{", 
               RowBox[{"1", ",", "3"}], "}"}], ",", 
              RowBox[{"{", "3", "}"}]}], "}"}], "]"}], "\[Rule]", 
           RowBox[{
            RowBox[{"2", " ", 
             RowBox[{"Dtilde", "[", 
              RowBox[{"{", 
               RowBox[{
                RowBox[{"{", "3", "}"}], ",", 
                RowBox[{"{", 
                 RowBox[{"1", ",", "3"}], "}"}]}], "}"}], "]"}]}], "-", 
            RowBox[{"D0m", "[", 
             RowBox[{"{", 
              RowBox[{
               RowBox[{"{", "3", "}"}], ",", 
               RowBox[{"{", 
                RowBox[{"1", ",", "3"}], "}"}]}], "}"}], "]"}]}]}]}], "/.", 
         "sol03"}], "/.", "sol0m3"}], "/.", "sol13RM"}], "/.", 
      "IDcoeffs3RM"}], "/.", "null1"}], "/.", 
    RowBox[{"\[Sigma]", "\[Rule]", "0"}]}], "//", "FullSimplify"}]}]], "Input",
 CellChangeTimes->{{3.728280909466154*^9, 3.728280926734521*^9}, {
   3.728281012523719*^9, 3.728281013549726*^9}, {3.7282842618824244`*^9, 
   3.7282842639879837`*^9}, 3.728285850005789*^9, {3.728303419451919*^9, 
   3.728303421113695*^9}, {3.7283037339632683`*^9, 3.7283037373850594`*^9}, {
   3.728303774351428*^9, 3.7283037758291903`*^9}, {3.753032125631114*^9, 
   3.753032127767968*^9}, {3.753032158261853*^9, 3.75303215930018*^9}, 
   3.76201788921595*^9}],

Cell[BoxData[
 RowBox[{
  FractionBox["1", "2"], " ", 
  RowBox[{"D0", "[", 
   RowBox[{"{", 
    RowBox[{
     RowBox[{"{", "}"}], ",", 
     RowBox[{"{", 
      RowBox[{"1", ",", "1"}], "}"}]}], "}"}], "]"}], " ", 
  RowBox[{"(", 
   RowBox[{"\[Psi]jk", "+", 
    RowBox[{"a", "[", 
     RowBox[{"{", 
      RowBox[{
       RowBox[{"{", "}"}], ",", 
       RowBox[{"{", 
        RowBox[{"2", ",", "3"}], "}"}]}], "}"}], "]"}], "+", 
    RowBox[{"a", "[", 
     RowBox[{"{", 
      RowBox[{
       RowBox[{"{", "2", "}"}], ",", 
       RowBox[{"{", "3", "}"}]}], "}"}], "]"}], "+", 
    RowBox[{
     RowBox[{"a", "[", 
      RowBox[{"{", 
       RowBox[{
        RowBox[{"{", "}"}], ",", 
        RowBox[{"{", "2", "}"}]}], "}"}], "]"}], " ", 
     RowBox[{"(", 
      RowBox[{"\[Psi]jk", "-", 
       RowBox[{"2", " ", "\[Psi]jk", " ", 
        RowBox[{"p", "[", "2", "]"}]}]}], ")"}]}], "+", 
    RowBox[{"\[Psi]jk", " ", 
     RowBox[{"(", 
      RowBox[{
       RowBox[{"a", "[", 
        RowBox[{"{", 
         RowBox[{
          RowBox[{"{", "}"}], ",", 
          RowBox[{"{", "3", "}"}]}], "}"}], "]"}], "+", 
       RowBox[{
        RowBox[{"a", "[", 
         RowBox[{"{", 
          RowBox[{
           RowBox[{"{", "}"}], ",", 
           RowBox[{"{", 
            RowBox[{"2", ",", "3"}], "}"}]}], "}"}], "]"}], " ", 
        RowBox[{"(", 
         RowBox[{"1", "-", 
          RowBox[{"2", " ", 
           RowBox[{"p", "[", "2", "]"}]}]}], ")"}]}]}], ")"}], " ", 
     RowBox[{"(", 
      RowBox[{"1", "-", 
       RowBox[{"2", " ", 
        RowBox[{"p", "[", "3", "]"}]}]}], ")"}]}]}], ")"}], " ", 
  RowBox[{"pq", "[", "2", "]"}], " ", 
  RowBox[{"pq", "[", "3", "]"}]}]], "Output",
 CellChangeTimes->{
  3.728280922025579*^9, {3.728280999335972*^9, 3.7282810183680267`*^9}, 
   3.728284268770843*^9, 3.7282843241559668`*^9, {3.7282858463904667`*^9, 
   3.7282858528955097`*^9}, 3.728301285125753*^9, 3.7283017866469917`*^9, 
   3.728303423041098*^9, 3.7283037410331173`*^9, 3.72830379303471*^9, 
   3.7530325259824133`*^9, 3.762017906947966*^9}]
}, Open  ]],

Cell[CellGroupData[{

Cell[BoxData[
 RowBox[{"rectilde3", "=", 
  RowBox[{"FullSimplify", "[", 
   RowBox[{
    RowBox[{"(", 
     RowBox[{"rec1", "+", "rec2"}], ")"}], "/", "2"}], "]"}]}]], "Input",
 CellChangeTimes->{{3.72828109376341*^9, 3.728281100114627*^9}, {
   3.7283034493556347`*^9, 3.728303449891446*^9}, {3.7283035449091263`*^9, 
   3.728303661512542*^9}, {3.728303701674542*^9, 3.728303706680702*^9}, 
   3.728303745776919*^9, 3.728303780155287*^9, 3.7620178954689074`*^9}],

Cell[BoxData[
 RowBox[{
  FractionBox["1", "2"], " ", 
  RowBox[{"D0", "[", 
   RowBox[{"{", 
    RowBox[{
     RowBox[{"{", "}"}], ",", 
     RowBox[{"{", 
      RowBox[{"1", ",", "1"}], "}"}]}], "}"}], "]"}], " ", 
  RowBox[{"(", 
   RowBox[{"\[Psi]jk", "+", 
    RowBox[{"a", "[", 
     RowBox[{"{", 
      RowBox[{
       RowBox[{"{", "}"}], ",", 
       RowBox[{"{", 
        RowBox[{"2", ",", "3"}], "}"}]}], "}"}], "]"}], "+", 
    RowBox[{"a", "[", 
     RowBox[{"{", 
      RowBox[{
       RowBox[{"{", "2", "}"}], ",", 
       RowBox[{"{", "3", "}"}]}], "}"}], "]"}], "+", 
    RowBox[{
     RowBox[{"a", "[", 
      RowBox[{"{", 
       RowBox[{
        RowBox[{"{", "}"}], ",", 
        RowBox[{"{", "2", "}"}]}], "}"}], "]"}], " ", 
     RowBox[{"(", 
      RowBox[{"\[Psi]jk", "-", 
       RowBox[{"2", " ", "\[Psi]jk", " ", 
        RowBox[{"p", "[", "2", "]"}]}]}], ")"}]}], "+", 
    RowBox[{"\[Psi]jk", " ", 
     RowBox[{"(", 
      RowBox[{
       RowBox[{"a", "[", 
        RowBox[{"{", 
         RowBox[{
          RowBox[{"{", "}"}], ",", 
          RowBox[{"{", "3", "}"}]}], "}"}], "]"}], "+", 
       RowBox[{
        RowBox[{"a", "[", 
         RowBox[{"{", 
          RowBox[{
           RowBox[{"{", "}"}], ",", 
           RowBox[{"{", 
            RowBox[{"2", ",", "3"}], "}"}]}], "}"}], "]"}], " ", 
        RowBox[{"(", 
         RowBox[{"1", "-", 
          RowBox[{"2", " ", 
           RowBox[{"p", "[", "2", "]"}]}]}], ")"}]}]}], ")"}], " ", 
     RowBox[{"(", 
      RowBox[{"1", "-", 
       RowBox[{"2", " ", 
        RowBox[{"p", "[", "3", "]"}]}]}], ")"}]}]}], ")"}], " ", 
  RowBox[{"pq", "[", "2", "]"}], " ", 
  RowBox[{"pq", "[", "3", "]"}]}]], "Output",
 CellChangeTimes->{{3.7282810982604094`*^9, 3.728281104110725*^9}, 
   3.7282844700664988`*^9, 3.728285862073358*^9, 3.7283012923400927`*^9, 
   3.7283018123409567`*^9, {3.72830344443309*^9, 3.7283034695676517`*^9}, 
   3.728303569053401*^9, 3.728303672850659*^9, 3.728303707580826*^9, 
   3.7283037510637913`*^9, 3.72830384219939*^9, 3.7530333142296877`*^9, 
   3.762017907116337*^9}]
}, Open  ]],

Cell[CellGroupData[{

Cell[BoxData[
 RowBox[{"rec1", "=", 
  RowBox[{
   RowBox[{
    RowBox[{
     RowBox[{
      RowBox[{
       RowBox[{
        RowBox[{
         RowBox[{
          RowBox[{
           RowBox[{
            RowBox[{
             RowBox[{
              RowBox[{
               RowBox[{
                RowBox[{
                 RowBox[{"recModSel", "[", 
                  RowBox[{
                   RowBox[{"{", 
                    RowBox[{
                    RowBox[{"{", "3", "}"}], ",", 
                    RowBox[{"{", 
                    RowBox[{"1", ",", "2"}], "}"}]}], "}"}], ",", "1"}], 
                  "]"}], "/.", "r3"}], "/.", 
                RowBox[{
                 RowBox[{"D1m", "[", 
                  RowBox[{"{", 
                   RowBox[{
                    RowBox[{"{", "}"}], ",", 
                    RowBox[{"{", 
                    RowBox[{"1", ",", "2", ",", "3"}], "}"}]}], "}"}], "]"}], 
                 "\[Rule]", 
                 RowBox[{
                  RowBox[{"2", 
                   RowBox[{"Dtilde", "[", 
                    RowBox[{"{", 
                    RowBox[{
                    RowBox[{"{", "}"}], ",", 
                    RowBox[{"{", 
                    RowBox[{"1", ",", "2", ",", "3"}], "}"}]}], "}"}], 
                    "]"}]}], "-", 
                  RowBox[{"D1m", "[", 
                   RowBox[{"{", 
                    RowBox[{
                    RowBox[{"{", 
                    RowBox[{"1", ",", "2", ",", "3"}], "}"}], ",", 
                    RowBox[{"{", "}"}]}], "}"}], "]"}]}]}]}], "/.", 
               RowBox[{
                RowBox[{"D1m", "[", 
                 RowBox[{"{", 
                  RowBox[{
                   RowBox[{"{", "1", "}"}], ",", 
                   RowBox[{"{", 
                    RowBox[{"2", ",", "3"}], "}"}]}], "}"}], "]"}], "\[Rule]", 
                RowBox[{
                 RowBox[{"2", 
                  RowBox[{"Dtilde", "[", 
                   RowBox[{"{", 
                    RowBox[{
                    RowBox[{"{", "1", "}"}], ",", 
                    RowBox[{"{", 
                    RowBox[{"2", ",", "3"}], "}"}]}], "}"}], "]"}]}], "-", 
                 RowBox[{"D1m", "[", 
                  RowBox[{"{", 
                   RowBox[{
                    RowBox[{"{", 
                    RowBox[{"2", ",", "3"}], "}"}], ",", 
                    RowBox[{"{", "1", "}"}]}], "}"}], "]"}]}]}]}], "/.", 
              RowBox[{
               RowBox[{"D1m", "[", 
                RowBox[{"{", 
                 RowBox[{
                  RowBox[{"{", "2", "}"}], ",", 
                  RowBox[{"{", 
                   RowBox[{"1", ",", "3"}], "}"}]}], "}"}], "]"}], "\[Rule]", 
               RowBox[{
                RowBox[{"2", 
                 RowBox[{"Dtilde", "[", 
                  RowBox[{"{", 
                   RowBox[{
                    RowBox[{"{", "2", "}"}], ",", 
                    RowBox[{"{", 
                    RowBox[{"1", ",", "3"}], "}"}]}], "}"}], "]"}]}], "-", 
                RowBox[{"D1m", "[", 
                 RowBox[{"{", 
                  RowBox[{
                   RowBox[{"{", 
                    RowBox[{"1", ",", "3"}], "}"}], ",", 
                   RowBox[{"{", "2", "}"}]}], "}"}], "]"}]}]}]}], "/.", 
             RowBox[{
              RowBox[{"D1m", "[", 
               RowBox[{"{", 
                RowBox[{
                 RowBox[{"{", "3", "}"}], ",", 
                 RowBox[{"{", 
                  RowBox[{"1", ",", "2"}], "}"}]}], "}"}], "]"}], "\[Rule]", 
              RowBox[{
               RowBox[{"2", 
                RowBox[{"Dtilde", "[", 
                 RowBox[{"{", 
                  RowBox[{
                   RowBox[{"{", "3", "}"}], ",", 
                   RowBox[{"{", 
                    RowBox[{"1", ",", "2"}], "}"}]}], "}"}], "]"}]}], "-", 
               RowBox[{"D1m", "[", 
                RowBox[{"{", 
                 RowBox[{
                  RowBox[{"{", 
                   RowBox[{"1", ",", "2"}], "}"}], ",", 
                  RowBox[{"{", "3", "}"}]}], "}"}], "]"}]}]}]}], "/.", 
            RowBox[{
             RowBox[{"D0m", "[", 
              RowBox[{"{", 
               RowBox[{
                RowBox[{"{", 
                 RowBox[{"1", ",", "2", ",", "3"}], "}"}], ",", 
                RowBox[{"{", 
                 RowBox[{"2", ",", "3"}], "}"}]}], "}"}], "]"}], "\[Rule]", 
             RowBox[{
              RowBox[{"2", " ", 
               RowBox[{"Dtilde", "[", 
                RowBox[{"{", 
                 RowBox[{
                  RowBox[{"{", 
                   RowBox[{"2", ",", "3"}], "}"}], ",", 
                  RowBox[{"{", 
                   RowBox[{"1", ",", "2", ",", "3"}], "}"}]}], "}"}], "]"}]}],
               "-", 
              RowBox[{"D0m", "[", 
               RowBox[{"{", 
                RowBox[{
                 RowBox[{"{", 
                  RowBox[{"2", ",", "3"}], "}"}], ",", 
                 RowBox[{"{", 
                  RowBox[{"1", ",", "2", ",", "3"}], "}"}]}], "}"}], 
               "]"}]}]}]}], "/.", 
           RowBox[{
            RowBox[{"D0m", "[", 
             RowBox[{"{", 
              RowBox[{
               RowBox[{"{", 
                RowBox[{"1", ",", "2"}], "}"}], ",", 
               RowBox[{"{", "2", "}"}]}], "}"}], "]"}], "\[Rule]", 
            RowBox[{
             RowBox[{"2", " ", 
              RowBox[{"Dtilde", "[", 
               RowBox[{"{", 
                RowBox[{
                 RowBox[{"{", "2", "}"}], ",", 
                 RowBox[{"{", 
                  RowBox[{"1", ",", "2"}], "}"}]}], "}"}], "]"}]}], "-", 
             RowBox[{"D0m", "[", 
              RowBox[{"{", 
               RowBox[{
                RowBox[{"{", "2", "}"}], ",", 
                RowBox[{"{", 
                 RowBox[{"1", ",", "2"}], "}"}]}], "}"}], "]"}]}]}]}], "/.", 
          RowBox[{
           RowBox[{"D0m", "[", 
            RowBox[{"{", 
             RowBox[{
              RowBox[{"{", 
               RowBox[{"1", ",", "3"}], "}"}], ",", 
              RowBox[{"{", "3", "}"}]}], "}"}], "]"}], "\[Rule]", 
           RowBox[{
            RowBox[{"2", " ", 
             RowBox[{"Dtilde", "[", 
              RowBox[{"{", 
               RowBox[{
                RowBox[{"{", "3", "}"}], ",", 
                RowBox[{"{", 
                 RowBox[{"1", ",", "3"}], "}"}]}], "}"}], "]"}]}], "-", 
            RowBox[{"D0m", "[", 
             RowBox[{"{", 
              RowBox[{
               RowBox[{"{", "3", "}"}], ",", 
               RowBox[{"{", 
                RowBox[{"1", ",", "3"}], "}"}]}], "}"}], "]"}]}]}]}], "/.", 
         "sol03"}], "/.", "sol0m3"}], "/.", "sol13RM"}], "/.", 
      "IDcoeffs3RM"}], "/.", "null1"}], "/.", 
    RowBox[{"\[Sigma]", "\[Rule]", "0"}]}], "//", "FullSimplify"}]}]], "Input",
 CellChangeTimes->{{3.728280765942617*^9, 3.728280788118579*^9}, {
   3.728280899807876*^9, 3.728280900803977*^9}, {3.728281066372322*^9, 
   3.7282810671489153`*^9}, {3.7282842460771923`*^9, 3.728284248565884*^9}, {
   3.728285803475779*^9, 3.7282858058067636`*^9}, {3.728303374383292*^9, 
   3.7283034142122593`*^9}, {3.728303726887843*^9, 3.728303729855679*^9}, {
   3.728303769827258*^9, 3.728303771069096*^9}, {3.72830385377414*^9, 
   3.7283038549810123`*^9}, {3.75303213398796*^9, 3.753032156114051*^9}, 
   3.762017950733149*^9}],

Cell[BoxData[
 RowBox[{
  FractionBox["1", "2"], " ", 
  RowBox[{"D0", "[", 
   RowBox[{"{", 
    RowBox[{
     RowBox[{"{", "}"}], ",", 
     RowBox[{"{", 
      RowBox[{"1", ",", "1"}], "}"}]}], "}"}], "]"}], " ", 
  RowBox[{"(", 
   RowBox[{"\[Psi]jk", "+", 
    RowBox[{"a", "[", 
     RowBox[{"{", 
      RowBox[{
       RowBox[{"{", "}"}], ",", 
       RowBox[{"{", 
        RowBox[{"2", ",", "3"}], "}"}]}], "}"}], "]"}], "+", 
    RowBox[{"a", "[", 
     RowBox[{"{", 
      RowBox[{
       RowBox[{"{", "2", "}"}], ",", 
       RowBox[{"{", "3", "}"}]}], "}"}], "]"}], "+", 
    RowBox[{
     RowBox[{"a", "[", 
      RowBox[{"{", 
       RowBox[{
        RowBox[{"{", "}"}], ",", 
        RowBox[{"{", "2", "}"}]}], "}"}], "]"}], " ", 
     RowBox[{"(", 
      RowBox[{"\[Psi]jk", "-", 
       RowBox[{"2", " ", "\[Psi]jk", " ", 
        RowBox[{"p", "[", "2", "]"}]}]}], ")"}]}], "+", 
    RowBox[{"\[Psi]jk", " ", 
     RowBox[{"(", 
      RowBox[{
       RowBox[{"a", "[", 
        RowBox[{"{", 
         RowBox[{
          RowBox[{"{", "}"}], ",", 
          RowBox[{"{", "3", "}"}]}], "}"}], "]"}], "+", 
       RowBox[{
        RowBox[{"a", "[", 
         RowBox[{"{", 
          RowBox[{
           RowBox[{"{", "}"}], ",", 
           RowBox[{"{", 
            RowBox[{"2", ",", "3"}], "}"}]}], "}"}], "]"}], " ", 
        RowBox[{"(", 
         RowBox[{"1", "-", 
          RowBox[{"2", " ", 
           RowBox[{"p", "[", "2", "]"}]}]}], ")"}]}]}], ")"}], " ", 
     RowBox[{"(", 
      RowBox[{"1", "-", 
       RowBox[{"2", " ", 
        RowBox[{"p", "[", "3", "]"}]}]}], ")"}]}]}], ")"}], " ", 
  RowBox[{"pq", "[", "2", "]"}], " ", 
  RowBox[{"pq", "[", "3", "]"}]}]], "Output",
 CellChangeTimes->{
  3.7282807922116737`*^9, 3.728280901518523*^9, 3.72828106823834*^9, 
   3.728284250160486*^9, 3.728285807390852*^9, 3.72830126259112*^9, 
   3.728301771016726*^9, {3.72830339401234*^9, 3.728303414815295*^9}, 
   3.728303740020467*^9, 3.728303789681473*^9, 3.728303860709682*^9, 
   3.7530335656579847`*^9, 3.762017972181241*^9}]
}, Open  ]],

Cell[CellGroupData[{

Cell[BoxData[
 RowBox[{"rec2", "=", 
  RowBox[{
   RowBox[{
    RowBox[{
     RowBox[{
      RowBox[{
       RowBox[{
        RowBox[{
         RowBox[{
          RowBox[{
           RowBox[{
            RowBox[{
             RowBox[{
              RowBox[{
               RowBox[{
                RowBox[{
                 RowBox[{"recModSel", "[", 
                  RowBox[{
                   RowBox[{"{", 
                    RowBox[{
                    RowBox[{"{", 
                    RowBox[{"1", ",", "2"}], "}"}], ",", 
                    RowBox[{"{", "3", "}"}]}], "}"}], ",", "1"}], "]"}], "/.",
                  "r3"}], "/.", 
                RowBox[{
                 RowBox[{"D1m", "[", 
                  RowBox[{"{", 
                   RowBox[{
                    RowBox[{"{", "}"}], ",", 
                    RowBox[{"{", 
                    RowBox[{"1", ",", "2", ",", "3"}], "}"}]}], "}"}], "]"}], 
                 "\[Rule]", 
                 RowBox[{
                  RowBox[{"2", 
                   RowBox[{"Dtilde", "[", 
                    RowBox[{"{", 
                    RowBox[{
                    RowBox[{"{", "}"}], ",", 
                    RowBox[{"{", 
                    RowBox[{"1", ",", "2", ",", "3"}], "}"}]}], "}"}], 
                    "]"}]}], "-", 
                  RowBox[{"D1m", "[", 
                   RowBox[{"{", 
                    RowBox[{
                    RowBox[{"{", 
                    RowBox[{"1", ",", "2", ",", "3"}], "}"}], ",", 
                    RowBox[{"{", "}"}]}], "}"}], "]"}]}]}]}], "/.", 
               RowBox[{
                RowBox[{"D1m", "[", 
                 RowBox[{"{", 
                  RowBox[{
                   RowBox[{"{", "1", "}"}], ",", 
                   RowBox[{"{", 
                    RowBox[{"2", ",", "3"}], "}"}]}], "}"}], "]"}], "\[Rule]", 
                RowBox[{
                 RowBox[{"2", 
                  RowBox[{"Dtilde", "[", 
                   RowBox[{"{", 
                    RowBox[{
                    RowBox[{"{", "1", "}"}], ",", 
                    RowBox[{"{", 
                    RowBox[{"2", ",", "3"}], "}"}]}], "}"}], "]"}]}], "-", 
                 RowBox[{"D1m", "[", 
                  RowBox[{"{", 
                   RowBox[{
                    RowBox[{"{", 
                    RowBox[{"2", ",", "3"}], "}"}], ",", 
                    RowBox[{"{", "1", "}"}]}], "}"}], "]"}]}]}]}], "/.", 
              RowBox[{
               RowBox[{"D1m", "[", 
                RowBox[{"{", 
                 RowBox[{
                  RowBox[{"{", "2", "}"}], ",", 
                  RowBox[{"{", 
                   RowBox[{"1", ",", "3"}], "}"}]}], "}"}], "]"}], "\[Rule]", 
               RowBox[{
                RowBox[{"2", 
                 RowBox[{"Dtilde", "[", 
                  RowBox[{"{", 
                   RowBox[{
                    RowBox[{"{", "2", "}"}], ",", 
                    RowBox[{"{", 
                    RowBox[{"1", ",", "3"}], "}"}]}], "}"}], "]"}]}], "-", 
                RowBox[{"D1m", "[", 
                 RowBox[{"{", 
                  RowBox[{
                   RowBox[{"{", 
                    RowBox[{"1", ",", "3"}], "}"}], ",", 
                   RowBox[{"{", "2", "}"}]}], "}"}], "]"}]}]}]}], "/.", 
             RowBox[{
              RowBox[{"D1m", "[", 
               RowBox[{"{", 
                RowBox[{
                 RowBox[{"{", "3", "}"}], ",", 
                 RowBox[{"{", 
                  RowBox[{"1", ",", "2"}], "}"}]}], "}"}], "]"}], "\[Rule]", 
              RowBox[{
               RowBox[{"2", 
                RowBox[{"Dtilde", "[", 
                 RowBox[{"{", 
                  RowBox[{
                   RowBox[{"{", "3", "}"}], ",", 
                   RowBox[{"{", 
                    RowBox[{"1", ",", "2"}], "}"}]}], "}"}], "]"}]}], "-", 
               RowBox[{"D1m", "[", 
                RowBox[{"{", 
                 RowBox[{
                  RowBox[{"{", 
                   RowBox[{"1", ",", "2"}], "}"}], ",", 
                  RowBox[{"{", "3", "}"}]}], "}"}], "]"}]}]}]}], "/.", 
            RowBox[{
             RowBox[{"D0m", "[", 
              RowBox[{"{", 
               RowBox[{
                RowBox[{"{", 
                 RowBox[{"1", ",", "2", ",", "3"}], "}"}], ",", 
                RowBox[{"{", 
                 RowBox[{"2", ",", "3"}], "}"}]}], "}"}], "]"}], "\[Rule]", 
             RowBox[{
              RowBox[{"2", " ", 
               RowBox[{"Dtilde", "[", 
                RowBox[{"{", 
                 RowBox[{
                  RowBox[{"{", 
                   RowBox[{"2", ",", "3"}], "}"}], ",", 
                  RowBox[{"{", 
                   RowBox[{"1", ",", "2", ",", "3"}], "}"}]}], "}"}], "]"}]}],
               "-", 
              RowBox[{"D0m", "[", 
               RowBox[{"{", 
                RowBox[{
                 RowBox[{"{", 
                  RowBox[{"2", ",", "3"}], "}"}], ",", 
                 RowBox[{"{", 
                  RowBox[{"1", ",", "2", ",", "3"}], "}"}]}], "}"}], 
               "]"}]}]}]}], "/.", 
           RowBox[{
            RowBox[{"D0m", "[", 
             RowBox[{"{", 
              RowBox[{
               RowBox[{"{", 
                RowBox[{"1", ",", "2"}], "}"}], ",", 
               RowBox[{"{", "2", "}"}]}], "}"}], "]"}], "\[Rule]", 
            RowBox[{
             RowBox[{"2", " ", 
              RowBox[{"Dtilde", "[", 
               RowBox[{"{", 
                RowBox[{
                 RowBox[{"{", "2", "}"}], ",", 
                 RowBox[{"{", 
                  RowBox[{"1", ",", "2"}], "}"}]}], "}"}], "]"}]}], "-", 
             RowBox[{"D0m", "[", 
              RowBox[{"{", 
               RowBox[{
                RowBox[{"{", "2", "}"}], ",", 
                RowBox[{"{", 
                 RowBox[{"1", ",", "2"}], "}"}]}], "}"}], "]"}]}]}]}], "/.", 
          RowBox[{
           RowBox[{"D0m", "[", 
            RowBox[{"{", 
             RowBox[{
              RowBox[{"{", 
               RowBox[{"1", ",", "3"}], "}"}], ",", 
              RowBox[{"{", "3", "}"}]}], "}"}], "]"}], "\[Rule]", 
           RowBox[{
            RowBox[{"2", " ", 
             RowBox[{"Dtilde", "[", 
              RowBox[{"{", 
               RowBox[{
                RowBox[{"{", "3", "}"}], ",", 
                RowBox[{"{", 
                 RowBox[{"1", ",", "3"}], "}"}]}], "}"}], "]"}]}], "-", 
            RowBox[{"D0m", "[", 
             RowBox[{"{", 
              RowBox[{
               RowBox[{"{", "3", "}"}], ",", 
               RowBox[{"{", 
                RowBox[{"1", ",", "3"}], "}"}]}], "}"}], "]"}]}]}]}], "/.", 
         "sol03"}], "/.", "sol0m3"}], "/.", "sol13RM"}], "/.", 
      "IDcoeffs3RM"}], "/.", "null1"}], "/.", 
    RowBox[{"\[Sigma]", "\[Rule]", "0"}]}], "//", "FullSimplify"}]}]], "Input",
 CellChangeTimes->{{3.728280909466154*^9, 3.728280926734521*^9}, {
   3.728281012523719*^9, 3.728281013549726*^9}, {3.7282842618824244`*^9, 
   3.7282842639879837`*^9}, 3.728285850005789*^9, {3.728303419451919*^9, 
   3.728303421113695*^9}, {3.7283037339632683`*^9, 3.7283037373850594`*^9}, {
   3.728303774351428*^9, 3.7283037758291903`*^9}, {3.728303857770563*^9, 
   3.728303859006935*^9}, {3.753032141925679*^9, 3.75303215115899*^9}, 
   3.762017953885202*^9}],

Cell[BoxData[
 RowBox[{
  FractionBox["1", "2"], " ", 
  RowBox[{"D0", "[", 
   RowBox[{"{", 
    RowBox[{
     RowBox[{"{", "}"}], ",", 
     RowBox[{"{", 
      RowBox[{"1", ",", "1"}], "}"}]}], "}"}], "]"}], " ", 
  RowBox[{"(", 
   RowBox[{"\[Psi]jk", "+", 
    RowBox[{"a", "[", 
     RowBox[{"{", 
      RowBox[{
       RowBox[{"{", "}"}], ",", 
       RowBox[{"{", 
        RowBox[{"2", ",", "3"}], "}"}]}], "}"}], "]"}], "+", 
    RowBox[{"a", "[", 
     RowBox[{"{", 
      RowBox[{
       RowBox[{"{", "2", "}"}], ",", 
       RowBox[{"{", "3", "}"}]}], "}"}], "]"}], "+", 
    RowBox[{
     RowBox[{"a", "[", 
      RowBox[{"{", 
       RowBox[{
        RowBox[{"{", "}"}], ",", 
        RowBox[{"{", "2", "}"}]}], "}"}], "]"}], " ", 
     RowBox[{"(", 
      RowBox[{"\[Psi]jk", "-", 
       RowBox[{"2", " ", "\[Psi]jk", " ", 
        RowBox[{"p", "[", "2", "]"}]}]}], ")"}]}], "+", 
    RowBox[{"\[Psi]jk", " ", 
     RowBox[{"(", 
      RowBox[{
       RowBox[{"a", "[", 
        RowBox[{"{", 
         RowBox[{
          RowBox[{"{", "}"}], ",", 
          RowBox[{"{", "3", "}"}]}], "}"}], "]"}], "+", 
       RowBox[{
        RowBox[{"a", "[", 
         RowBox[{"{", 
          RowBox[{
           RowBox[{"{", "}"}], ",", 
           RowBox[{"{", 
            RowBox[{"2", ",", "3"}], "}"}]}], "}"}], "]"}], " ", 
        RowBox[{"(", 
         RowBox[{"1", "-", 
          RowBox[{"2", " ", 
           RowBox[{"p", "[", "2", "]"}]}]}], ")"}]}]}], ")"}], " ", 
     RowBox[{"(", 
      RowBox[{"1", "-", 
       RowBox[{"2", " ", 
        RowBox[{"p", "[", "3", "]"}]}]}], ")"}]}]}], ")"}], " ", 
  RowBox[{"pq", "[", "2", "]"}], " ", 
  RowBox[{"pq", "[", "3", "]"}]}]], "Output",
 CellChangeTimes->{
  3.728280922025579*^9, {3.728280999335972*^9, 3.7282810183680267`*^9}, 
   3.728284268770843*^9, 3.7282843241559668`*^9, {3.7282858463904667`*^9, 
   3.7282858528955097`*^9}, 3.728301285125753*^9, 3.7283017866469917`*^9, 
   3.728303423041098*^9, 3.7283037410331173`*^9, 3.72830379303471*^9, 
   3.7283038639996567`*^9, 3.7530335833252172`*^9, 3.7620179816350403`*^9}]
}, Open  ]],

Cell[CellGroupData[{

Cell[BoxData[
 RowBox[{"rectilde4", "=", 
  RowBox[{"FullSimplify", "[", 
   RowBox[{
    RowBox[{"(", 
     RowBox[{"rec1", "+", "rec2"}], ")"}], "/", "2"}], "]"}]}]], "Input",
 CellChangeTimes->{3.728812130694243*^9, 3.7620179590228662`*^9}],

Cell[BoxData[
 RowBox[{
  FractionBox["1", "2"], " ", 
  RowBox[{"D0", "[", 
   RowBox[{"{", 
    RowBox[{
     RowBox[{"{", "}"}], ",", 
     RowBox[{"{", 
      RowBox[{"1", ",", "1"}], "}"}]}], "}"}], "]"}], " ", 
  RowBox[{"(", 
   RowBox[{"\[Psi]jk", "+", 
    RowBox[{"a", "[", 
     RowBox[{"{", 
      RowBox[{
       RowBox[{"{", "}"}], ",", 
       RowBox[{"{", 
        RowBox[{"2", ",", "3"}], "}"}]}], "}"}], "]"}], "+", 
    RowBox[{"a", "[", 
     RowBox[{"{", 
      RowBox[{
       RowBox[{"{", "2", "}"}], ",", 
       RowBox[{"{", "3", "}"}]}], "}"}], "]"}], "+", 
    RowBox[{
     RowBox[{"a", "[", 
      RowBox[{"{", 
       RowBox[{
        RowBox[{"{", "}"}], ",", 
        RowBox[{"{", "2", "}"}]}], "}"}], "]"}], " ", 
     RowBox[{"(", 
      RowBox[{"\[Psi]jk", "-", 
       RowBox[{"2", " ", "\[Psi]jk", " ", 
        RowBox[{"p", "[", "2", "]"}]}]}], ")"}]}], "+", 
    RowBox[{"\[Psi]jk", " ", 
     RowBox[{"(", 
      RowBox[{
       RowBox[{"a", "[", 
        RowBox[{"{", 
         RowBox[{
          RowBox[{"{", "}"}], ",", 
          RowBox[{"{", "3", "}"}]}], "}"}], "]"}], "+", 
       RowBox[{
        RowBox[{"a", "[", 
         RowBox[{"{", 
          RowBox[{
           RowBox[{"{", "}"}], ",", 
           RowBox[{"{", 
            RowBox[{"2", ",", "3"}], "}"}]}], "}"}], "]"}], " ", 
        RowBox[{"(", 
         RowBox[{"1", "-", 
          RowBox[{"2", " ", 
           RowBox[{"p", "[", "2", "]"}]}]}], ")"}]}]}], ")"}], " ", 
     RowBox[{"(", 
      RowBox[{"1", "-", 
       RowBox[{"2", " ", 
        RowBox[{"p", "[", "3", "]"}]}]}], ")"}]}]}], ")"}], " ", 
  RowBox[{"pq", "[", "2", "]"}], " ", 
  RowBox[{"pq", "[", "3", "]"}]}]], "Output",
 CellChangeTimes->{3.7288121372936163`*^9, 3.753034200834738*^9, 
  3.7620179817920837`*^9}]
}, Open  ]],

Cell[CellGroupData[{

Cell[BoxData[
 RowBox[{"sol", "=", 
  RowBox[{
   RowBox[{"Simplify", "[", 
    RowBox[{"Solve", "[", 
     RowBox[{
      RowBox[{"{", 
       RowBox[{
        RowBox[{
         RowBox[{"Dtilde", "[", 
          RowBox[{"{", 
           RowBox[{
            RowBox[{"{", "}"}], ",", 
            RowBox[{"{", 
             RowBox[{"1", ",", "2", ",", "3"}], "}"}]}], "}"}], "]"}], 
         "\[Equal]", "rectilde1"}], ",", 
        RowBox[{
         RowBox[{"Dtilde", "[", 
          RowBox[{"{", 
           RowBox[{
            RowBox[{"{", "1", "}"}], ",", 
            RowBox[{"{", 
             RowBox[{"2", ",", "3"}], "}"}]}], "}"}], "]"}], "\[Equal]", 
         "rectilde2"}], ",", 
        RowBox[{
         RowBox[{"Dtilde", "[", 
          RowBox[{"{", 
           RowBox[{
            RowBox[{"{", "2", "}"}], ",", 
            RowBox[{"{", 
             RowBox[{"1", ",", "3"}], "}"}]}], "}"}], "]"}], "\[Equal]", 
         "rectilde3"}], ",", 
        RowBox[{
         RowBox[{"Dtilde", "[", 
          RowBox[{"{", 
           RowBox[{
            RowBox[{"{", "3", "}"}], ",", 
            RowBox[{"{", 
             RowBox[{"1", ",", "2"}], "}"}]}], "}"}], "]"}], "\[Equal]", 
         "rectilde4"}]}], "}"}], ",", 
      RowBox[{"{", 
       RowBox[{
        RowBox[{"Dtilde", "[", 
         RowBox[{"{", 
          RowBox[{
           RowBox[{"{", "}"}], ",", 
           RowBox[{"{", 
            RowBox[{"1", ",", "2", ",", "3"}], "}"}]}], "}"}], "]"}], ",", 
        RowBox[{"Dtilde", "[", 
         RowBox[{"{", 
          RowBox[{
           RowBox[{"{", "1", "}"}], ",", 
           RowBox[{"{", 
            RowBox[{"2", ",", "3"}], "}"}]}], "}"}], "]"}], ",", 
        RowBox[{"Dtilde", "[", 
         RowBox[{"{", 
          RowBox[{
           RowBox[{"{", "2", "}"}], ",", 
           RowBox[{"{", 
            RowBox[{"1", ",", "3"}], "}"}]}], "}"}], "]"}], ",", 
        RowBox[{"Dtilde", "[", 
         RowBox[{"{", 
          RowBox[{
           RowBox[{"{", "3", "}"}], ",", 
           RowBox[{"{", 
            RowBox[{"1", ",", "2"}], "}"}]}], "}"}], "]"}]}], "}"}]}], "]"}], 
    "]"}], "\[LeftDoubleBracket]", "1", "\[RightDoubleBracket]"}]}]], "Input",
 CellChangeTimes->{{3.728303926683483*^9, 3.7283040171648207`*^9}}],

Cell[BoxData[
 RowBox[{"{", 
  RowBox[{
   RowBox[{
    RowBox[{"Dtilde", "[", 
     RowBox[{"{", 
      RowBox[{
       RowBox[{"{", "}"}], ",", 
       RowBox[{"{", 
        RowBox[{"1", ",", "2", ",", "3"}], "}"}]}], "}"}], "]"}], "\[Rule]", 
    RowBox[{
     RowBox[{"(", 
      RowBox[{
       RowBox[{"D0", "[", 
        RowBox[{"{", 
         RowBox[{
          RowBox[{"{", "}"}], ",", 
          RowBox[{"{", 
           RowBox[{"1", ",", "1"}], "}"}]}], "}"}], "]"}], " ", 
       RowBox[{"(", 
        RowBox[{
         RowBox[{"rjk", " ", "\[Psi]jk"}], "+", 
         RowBox[{"rjk", " ", 
          RowBox[{"a", "[", 
           RowBox[{"{", 
            RowBox[{
             RowBox[{"{", "}"}], ",", 
             RowBox[{"{", 
              RowBox[{"2", ",", "3"}], "}"}]}], "}"}], "]"}]}], "+", 
         RowBox[{"2", " ", "rjk", " ", "\[Xi]212", " ", 
          RowBox[{"a", "[", 
           RowBox[{"{", 
            RowBox[{
             RowBox[{"{", "}"}], ",", 
             RowBox[{"{", 
              RowBox[{"2", ",", "3"}], "}"}]}], "}"}], "]"}]}], "+", 
         RowBox[{"2", " ", "\[Xi]23123", " ", 
          RowBox[{"a", "[", 
           RowBox[{"{", 
            RowBox[{
             RowBox[{"{", "}"}], ",", 
             RowBox[{"{", 
              RowBox[{"2", ",", "3"}], "}"}]}], "}"}], "]"}]}], "-", 
         RowBox[{"2", " ", "rjk", " ", "\[Xi]23123", " ", 
          RowBox[{"a", "[", 
           RowBox[{"{", 
            RowBox[{
             RowBox[{"{", "}"}], ",", 
             RowBox[{"{", 
              RowBox[{"2", ",", "3"}], "}"}]}], "}"}], "]"}]}], "+", 
         RowBox[{"2", " ", "rjk", " ", "\[Xi]313", " ", 
          RowBox[{"a", "[", 
           RowBox[{"{", 
            RowBox[{
             RowBox[{"{", "}"}], ",", 
             RowBox[{"{", 
              RowBox[{"2", ",", "3"}], "}"}]}], "}"}], "]"}]}], "+", 
         RowBox[{"rjk", " ", "\[Psi]jk", " ", 
          RowBox[{"a", "[", 
           RowBox[{"{", 
            RowBox[{
             RowBox[{"{", "}"}], ",", 
             RowBox[{"{", 
              RowBox[{"2", ",", "3"}], "}"}]}], "}"}], "]"}]}], "+", 
         RowBox[{"rjk", " ", 
          RowBox[{"a", "[", 
           RowBox[{"{", 
            RowBox[{
             RowBox[{"{", "2", "}"}], ",", 
             RowBox[{"{", "3", "}"}]}], "}"}], "]"}]}], "+", 
         RowBox[{"2", " ", "\[Xi]212", " ", 
          RowBox[{"a", "[", 
           RowBox[{"{", 
            RowBox[{
             RowBox[{"{", "2", "}"}], ",", 
             RowBox[{"{", "3", "}"}]}], "}"}], "]"}]}], "-", 
         RowBox[{"2", " ", "rjk", " ", "\[Xi]212", " ", 
          RowBox[{"a", "[", 
           RowBox[{"{", 
            RowBox[{
             RowBox[{"{", "2", "}"}], ",", 
             RowBox[{"{", "3", "}"}]}], "}"}], "]"}]}], "+", 
         RowBox[{"2", " ", "rjk", " ", "\[Xi]23123", " ", 
          RowBox[{"a", "[", 
           RowBox[{"{", 
            RowBox[{
             RowBox[{"{", "2", "}"}], ",", 
             RowBox[{"{", "3", "}"}]}], "}"}], "]"}]}], "+", 
         RowBox[{"2", " ", "\[Xi]313", " ", 
          RowBox[{"a", "[", 
           RowBox[{"{", 
            RowBox[{
             RowBox[{"{", "2", "}"}], ",", 
             RowBox[{"{", "3", "}"}]}], "}"}], "]"}]}], "-", 
         RowBox[{"2", " ", "rjk", " ", "\[Xi]313", " ", 
          RowBox[{"a", "[", 
           RowBox[{"{", 
            RowBox[{
             RowBox[{"{", "2", "}"}], ",", 
             RowBox[{"{", "3", "}"}]}], "}"}], "]"}]}], "+", 
         RowBox[{"rjk", " ", "\[Psi]jk", " ", 
          RowBox[{"a", "[", 
           RowBox[{"{", 
            RowBox[{
             RowBox[{"{", "2", "}"}], ",", 
             RowBox[{"{", "3", "}"}]}], "}"}], "]"}]}], "+", 
         RowBox[{"rjk", " ", 
          RowBox[{"a", "[", 
           RowBox[{"{", 
            RowBox[{
             RowBox[{"{", "}"}], ",", 
             RowBox[{"{", 
              RowBox[{"2", ",", "3"}], "}"}]}], "}"}], "]"}], " ", 
          RowBox[{"a", "[", 
           RowBox[{"{", 
            RowBox[{
             RowBox[{"{", "2", "}"}], ",", 
             RowBox[{"{", "3", "}"}]}], "}"}], "]"}]}], "+", 
         RowBox[{"rjk", " ", "\[Psi]jk", " ", 
          RowBox[{"a", "[", 
           RowBox[{"{", 
            RowBox[{
             RowBox[{"{", "}"}], ",", 
             RowBox[{"{", 
              RowBox[{"2", ",", "3"}], "}"}]}], "}"}], "]"}], " ", 
          RowBox[{"a", "[", 
           RowBox[{"{", 
            RowBox[{
             RowBox[{"{", "2", "}"}], ",", 
             RowBox[{"{", "3", "}"}]}], "}"}], "]"}]}], "+", 
         RowBox[{"rjk", " ", 
          SuperscriptBox[
           RowBox[{"a", "[", 
            RowBox[{"{", 
             RowBox[{
              RowBox[{"{", "2", "}"}], ",", 
              RowBox[{"{", "3", "}"}]}], "}"}], "]"}], "2"]}], "+", 
         RowBox[{"2", " ", "\[Xi]212", " ", 
          RowBox[{"a", "[", 
           RowBox[{"{", 
            RowBox[{
             RowBox[{"{", "2", "}"}], ",", 
             RowBox[{"{", 
              RowBox[{"2", ",", "3"}], "}"}]}], "}"}], "]"}]}], "+", 
         RowBox[{"2", " ", "\[Xi]23123", " ", 
          RowBox[{"a", "[", 
           RowBox[{"{", 
            RowBox[{
             RowBox[{"{", "2", "}"}], ",", 
             RowBox[{"{", 
              RowBox[{"2", ",", "3"}], "}"}]}], "}"}], "]"}]}], "+", 
         RowBox[{"2", " ", "\[Xi]23123", " ", 
          RowBox[{"a", "[", 
           RowBox[{"{", 
            RowBox[{
             RowBox[{"{", "3", "}"}], ",", 
             RowBox[{"{", 
              RowBox[{"2", ",", "3"}], "}"}]}], "}"}], "]"}]}], "+", 
         RowBox[{"2", " ", "\[Xi]313", " ", 
          RowBox[{"a", "[", 
           RowBox[{"{", 
            RowBox[{
             RowBox[{"{", "3", "}"}], ",", 
             RowBox[{"{", 
              RowBox[{"2", ",", "3"}], "}"}]}], "}"}], "]"}]}], "+", 
         RowBox[{"2", " ", "\[Xi]23123", " ", 
          RowBox[{"a", "[", 
           RowBox[{"{", 
            RowBox[{
             RowBox[{"{", 
              RowBox[{"2", ",", "3"}], "}"}], ",", 
             RowBox[{"{", 
              RowBox[{"2", ",", "3"}], "}"}]}], "}"}], "]"}]}], "+", 
         RowBox[{"rjk", " ", "\[Psi]jk", " ", 
          SuperscriptBox[
           RowBox[{"a", "[", 
            RowBox[{"{", 
             RowBox[{
              RowBox[{"{", "}"}], ",", 
              RowBox[{"{", "2", "}"}]}], "}"}], "]"}], "2"], " ", 
          SuperscriptBox[
           RowBox[{"(", 
            RowBox[{"1", "-", 
             RowBox[{"2", " ", 
              RowBox[{"p", "[", "2", "]"}]}]}], ")"}], "2"]}], "-", 
         RowBox[{"2", " ", "rjk", " ", "\[Psi]jk", " ", 
          RowBox[{"a", "[", 
           RowBox[{"{", 
            RowBox[{
             RowBox[{"{", "}"}], ",", 
             RowBox[{"{", 
              RowBox[{"2", ",", "3"}], "}"}]}], "}"}], "]"}], " ", 
          RowBox[{"p", "[", "2", "]"}]}], "-", 
         RowBox[{"2", " ", "rjk", " ", "\[Psi]jk", " ", 
          RowBox[{"a", "[", 
           RowBox[{"{", 
            RowBox[{
             RowBox[{"{", "2", "}"}], ",", 
             RowBox[{"{", "3", "}"}]}], "}"}], "]"}], " ", 
          RowBox[{"p", "[", "2", "]"}]}], "-", 
         RowBox[{"2", " ", "rjk", " ", 
          RowBox[{"a", "[", 
           RowBox[{"{", 
            RowBox[{
             RowBox[{"{", "}"}], ",", 
             RowBox[{"{", 
              RowBox[{"2", ",", "3"}], "}"}]}], "}"}], "]"}], " ", 
          RowBox[{"a", "[", 
           RowBox[{"{", 
            RowBox[{
             RowBox[{"{", "2", "}"}], ",", 
             RowBox[{"{", "3", "}"}]}], "}"}], "]"}], " ", 
          RowBox[{"p", "[", "2", "]"}]}], "-", 
         RowBox[{"4", " ", "rjk", " ", "\[Psi]jk", " ", 
          RowBox[{"a", "[", 
           RowBox[{"{", 
            RowBox[{
             RowBox[{"{", "}"}], ",", 
             RowBox[{"{", 
              RowBox[{"2", ",", "3"}], "}"}]}], "}"}], "]"}], " ", 
          RowBox[{"a", "[", 
           RowBox[{"{", 
            RowBox[{
             RowBox[{"{", "2", "}"}], ",", 
             RowBox[{"{", "3", "}"}]}], "}"}], "]"}], " ", 
          RowBox[{"p", "[", "2", "]"}]}], "-", 
         RowBox[{"2", " ", "rjk", " ", 
          SuperscriptBox[
           RowBox[{"a", "[", 
            RowBox[{"{", 
             RowBox[{
              RowBox[{"{", "2", "}"}], ",", 
              RowBox[{"{", "3", "}"}]}], "}"}], "]"}], "2"], " ", 
          RowBox[{"p", "[", "2", "]"}]}], "-", 
         RowBox[{"4", " ", "\[Xi]212", " ", 
          RowBox[{"a", "[", 
           RowBox[{"{", 
            RowBox[{
             RowBox[{"{", "2", "}"}], ",", 
             RowBox[{"{", 
              RowBox[{"2", ",", "3"}], "}"}]}], "}"}], "]"}], " ", 
          RowBox[{"p", "[", "2", "]"}]}], "-", 
         RowBox[{"4", " ", "\[Xi]23123", " ", 
          RowBox[{"a", "[", 
           RowBox[{"{", 
            RowBox[{
             RowBox[{"{", "2", "}"}], ",", 
             RowBox[{"{", 
              RowBox[{"2", ",", "3"}], "}"}]}], "}"}], "]"}], " ", 
          RowBox[{"p", "[", "2", "]"}]}], "-", 
         RowBox[{"4", " ", "\[Xi]23123", " ", 
          RowBox[{"a", "[", 
           RowBox[{"{", 
            RowBox[{
             RowBox[{"{", 
              RowBox[{"2", ",", "3"}], "}"}], ",", 
             RowBox[{"{", 
              RowBox[{"2", ",", "3"}], "}"}]}], "}"}], "]"}], " ", 
          RowBox[{"p", "[", "2", "]"}]}], "+", 
         RowBox[{"4", " ", "rjk", " ", "\[Psi]jk", " ", 
          RowBox[{"a", "[", 
           RowBox[{"{", 
            RowBox[{
             RowBox[{"{", "}"}], ",", 
             RowBox[{"{", 
              RowBox[{"2", ",", "3"}], "}"}]}], "}"}], "]"}], " ", 
          RowBox[{"a", "[", 
           RowBox[{"{", 
            RowBox[{
             RowBox[{"{", "2", "}"}], ",", 
             RowBox[{"{", "3", "}"}]}], "}"}], "]"}], " ", 
          SuperscriptBox[
           RowBox[{"p", "[", "2", "]"}], "2"]}], "+", 
         RowBox[{"rjk", " ", "\[Psi]jk", " ", 
          SuperscriptBox[
           RowBox[{"a", "[", 
            RowBox[{"{", 
             RowBox[{
              RowBox[{"{", "}"}], ",", 
              RowBox[{"{", "3", "}"}]}], "}"}], "]"}], "2"], " ", 
          SuperscriptBox[
           RowBox[{"(", 
            RowBox[{"1", "-", 
             RowBox[{"2", " ", 
              RowBox[{"p", "[", "3", "]"}]}]}], ")"}], "2"]}], "-", 
         RowBox[{"2", " ", "rjk", " ", "\[Psi]jk", " ", 
          RowBox[{"a", "[", 
           RowBox[{"{", 
            RowBox[{
             RowBox[{"{", "}"}], ",", 
             RowBox[{"{", 
              RowBox[{"2", ",", "3"}], "}"}]}], "}"}], "]"}], " ", 
          RowBox[{"p", "[", "3", "]"}]}], "-", 
         RowBox[{"2", " ", "rjk", " ", "\[Psi]jk", " ", 
          RowBox[{"a", "[", 
           RowBox[{"{", 
            RowBox[{
             RowBox[{"{", "2", "}"}], ",", 
             RowBox[{"{", "3", "}"}]}], "}"}], "]"}], " ", 
          RowBox[{"p", "[", "3", "]"}]}], "-", 
         RowBox[{"2", " ", "rjk", " ", 
          RowBox[{"a", "[", 
           RowBox[{"{", 
            RowBox[{
             RowBox[{"{", "}"}], ",", 
             RowBox[{"{", 
              RowBox[{"2", ",", "3"}], "}"}]}], "}"}], "]"}], " ", 
          RowBox[{"a", "[", 
           RowBox[{"{", 
            RowBox[{
             RowBox[{"{", "2", "}"}], ",", 
             RowBox[{"{", "3", "}"}]}], "}"}], "]"}], " ", 
          RowBox[{"p", "[", "3", "]"}]}], "-", 
         RowBox[{"4", " ", "rjk", " ", "\[Psi]jk", " ", 
          RowBox[{"a", "[", 
           RowBox[{"{", 
            RowBox[{
             RowBox[{"{", "}"}], ",", 
             RowBox[{"{", 
              RowBox[{"2", ",", "3"}], "}"}]}], "}"}], "]"}], " ", 
          RowBox[{"a", "[", 
           RowBox[{"{", 
            RowBox[{
             RowBox[{"{", "2", "}"}], ",", 
             RowBox[{"{", "3", "}"}]}], "}"}], "]"}], " ", 
          RowBox[{"p", "[", "3", "]"}]}], "-", 
         RowBox[{"2", " ", "rjk", " ", 
          SuperscriptBox[
           RowBox[{"a", "[", 
            RowBox[{"{", 
             RowBox[{
              RowBox[{"{", "2", "}"}], ",", 
              RowBox[{"{", "3", "}"}]}], "}"}], "]"}], "2"], " ", 
          RowBox[{"p", "[", "3", "]"}]}], "-", 
         RowBox[{"4", " ", "\[Xi]23123", " ", 
          RowBox[{"a", "[", 
           RowBox[{"{", 
            RowBox[{
             RowBox[{"{", "3", "}"}], ",", 
             RowBox[{"{", 
              RowBox[{"2", ",", "3"}], "}"}]}], "}"}], "]"}], " ", 
          RowBox[{"p", "[", "3", "]"}]}], "-", 
         RowBox[{"4", " ", "\[Xi]313", " ", 
          RowBox[{"a", "[", 
           RowBox[{"{", 
            RowBox[{
             RowBox[{"{", "3", "}"}], ",", 
             RowBox[{"{", 
              RowBox[{"2", ",", "3"}], "}"}]}], "}"}], "]"}], " ", 
          RowBox[{"p", "[", "3", "]"}]}], "-", 
         RowBox[{"4", " ", "\[Xi]23123", " ", 
          RowBox[{"a", "[", 
           RowBox[{"{", 
            RowBox[{
             RowBox[{"{", 
              RowBox[{"2", ",", "3"}], "}"}], ",", 
             RowBox[{"{", 
              RowBox[{"2", ",", "3"}], "}"}]}], "}"}], "]"}], " ", 
          RowBox[{"p", "[", "3", "]"}]}], "+", 
         RowBox[{"4", " ", "rjk", " ", "\[Psi]jk", " ", 
          RowBox[{"a", "[", 
           RowBox[{"{", 
            RowBox[{
             RowBox[{"{", "}"}], ",", 
             RowBox[{"{", 
              RowBox[{"2", ",", "3"}], "}"}]}], "}"}], "]"}], " ", 
          RowBox[{"p", "[", "2", "]"}], " ", 
          RowBox[{"p", "[", "3", "]"}]}], "+", 
         RowBox[{"4", " ", "rjk", " ", "\[Psi]jk", " ", 
          RowBox[{"a", "[", 
           RowBox[{"{", 
            RowBox[{
             RowBox[{"{", "2", "}"}], ",", 
             RowBox[{"{", "3", "}"}]}], "}"}], "]"}], " ", 
          RowBox[{"p", "[", "2", "]"}], " ", 
          RowBox[{"p", "[", "3", "]"}]}], "+", 
         RowBox[{"4", " ", "rjk", " ", 
          RowBox[{"a", "[", 
           RowBox[{"{", 
            RowBox[{
             RowBox[{"{", "}"}], ",", 
             RowBox[{"{", 
              RowBox[{"2", ",", "3"}], "}"}]}], "}"}], "]"}], " ", 
          RowBox[{"a", "[", 
           RowBox[{"{", 
            RowBox[{
             RowBox[{"{", "2", "}"}], ",", 
             RowBox[{"{", "3", "}"}]}], "}"}], "]"}], " ", 
          RowBox[{"p", "[", "2", "]"}], " ", 
          RowBox[{"p", "[", "3", "]"}]}], "+", 
         RowBox[{"16", " ", "rjk", " ", "\[Psi]jk", " ", 
          RowBox[{"a", "[", 
           RowBox[{"{", 
            RowBox[{
             RowBox[{"{", "}"}], ",", 
             RowBox[{"{", 
              RowBox[{"2", ",", "3"}], "}"}]}], "}"}], "]"}], " ", 
          RowBox[{"a", "[", 
           RowBox[{"{", 
            RowBox[{
             RowBox[{"{", "2", "}"}], ",", 
             RowBox[{"{", "3", "}"}]}], "}"}], "]"}], " ", 
          RowBox[{"p", "[", "2", "]"}], " ", 
          RowBox[{"p", "[", "3", "]"}]}], "+", 
         RowBox[{"4", " ", "rjk", " ", 
          SuperscriptBox[
           RowBox[{"a", "[", 
            RowBox[{"{", 
             RowBox[{
              RowBox[{"{", "2", "}"}], ",", 
              RowBox[{"{", "3", "}"}]}], "}"}], "]"}], "2"], " ", 
          RowBox[{"p", "[", "2", "]"}], " ", 
          RowBox[{"p", "[", "3", "]"}]}], "+", 
         RowBox[{"8", " ", "\[Xi]23123", " ", 
          RowBox[{"a", "[", 
           RowBox[{"{", 
            RowBox[{
             RowBox[{"{", 
              RowBox[{"2", ",", "3"}], "}"}], ",", 
             RowBox[{"{", 
              RowBox[{"2", ",", "3"}], "}"}]}], "}"}], "]"}], " ", 
          RowBox[{"p", "[", "2", "]"}], " ", 
          RowBox[{"p", "[", "3", "]"}]}], "-", 
         RowBox[{"16", " ", "rjk", " ", "\[Psi]jk", " ", 
          RowBox[{"a", "[", 
           RowBox[{"{", 
            RowBox[{
             RowBox[{"{", "}"}], ",", 
             RowBox[{"{", 
              RowBox[{"2", ",", "3"}], "}"}]}], "}"}], "]"}], " ", 
          RowBox[{"a", "[", 
           RowBox[{"{", 
            RowBox[{
             RowBox[{"{", "2", "}"}], ",", 
             RowBox[{"{", "3", "}"}]}], "}"}], "]"}], " ", 
          SuperscriptBox[
           RowBox[{"p", "[", "2", "]"}], "2"], " ", 
          RowBox[{"p", "[", "3", "]"}]}], "+", 
         RowBox[{"4", " ", "rjk", " ", "\[Psi]jk", " ", 
          RowBox[{"a", "[", 
           RowBox[{"{", 
            RowBox[{
             RowBox[{"{", "}"}], ",", 
             RowBox[{"{", 
              RowBox[{"2", ",", "3"}], "}"}]}], "}"}], "]"}], " ", 
          RowBox[{"a", "[", 
           RowBox[{"{", 
            RowBox[{
             RowBox[{"{", "2", "}"}], ",", 
             RowBox[{"{", "3", "}"}]}], "}"}], "]"}], " ", 
          SuperscriptBox[
           RowBox[{"p", "[", "3", "]"}], "2"]}], "-", 
         RowBox[{"16", " ", "rjk", " ", "\[Psi]jk", " ", 
          RowBox[{"a", "[", 
           RowBox[{"{", 
            RowBox[{
             RowBox[{"{", "}"}], ",", 
             RowBox[{"{", 
              RowBox[{"2", ",", "3"}], "}"}]}], "}"}], "]"}], " ", 
          RowBox[{"a", "[", 
           RowBox[{"{", 
            RowBox[{
             RowBox[{"{", "2", "}"}], ",", 
             RowBox[{"{", "3", "}"}]}], "}"}], "]"}], " ", 
          RowBox[{"p", "[", "2", "]"}], " ", 
          SuperscriptBox[
           RowBox[{"p", "[", "3", "]"}], "2"]}], "+", 
         RowBox[{"16", " ", "rjk", " ", "\[Psi]jk", " ", 
          RowBox[{"a", "[", 
           RowBox[{"{", 
            RowBox[{
             RowBox[{"{", "}"}], ",", 
             RowBox[{"{", 
              RowBox[{"2", ",", "3"}], "}"}]}], "}"}], "]"}], " ", 
          RowBox[{"a", "[", 
           RowBox[{"{", 
            RowBox[{
             RowBox[{"{", "2", "}"}], ",", 
             RowBox[{"{", "3", "}"}]}], "}"}], "]"}], " ", 
          SuperscriptBox[
           RowBox[{"p", "[", "2", "]"}], "2"], " ", 
          SuperscriptBox[
           RowBox[{"p", "[", "3", "]"}], "2"]}], "-", 
         RowBox[{"rjk", " ", 
          RowBox[{"a", "[", 
           RowBox[{"{", 
            RowBox[{
             RowBox[{"{", "}"}], ",", 
             RowBox[{"{", "2", "}"}]}], "}"}], "]"}], " ", 
          RowBox[{"(", 
           RowBox[{
            RowBox[{"-", "1"}], "+", 
            RowBox[{"2", " ", 
             RowBox[{"p", "[", "2", "]"}]}]}], ")"}], " ", 
          RowBox[{"(", 
           RowBox[{
            RowBox[{"2", " ", "\[Psi]jk"}], "+", 
            RowBox[{"a", "[", 
             RowBox[{"{", 
              RowBox[{
               RowBox[{"{", "2", "}"}], ",", 
               RowBox[{"{", "3", "}"}]}], "}"}], "]"}], "+", 
            RowBox[{"\[Psi]jk", " ", 
             RowBox[{"a", "[", 
              RowBox[{"{", 
               RowBox[{
                RowBox[{"{", "2", "}"}], ",", 
                RowBox[{"{", "3", "}"}]}], "}"}], "]"}]}], "-", 
            RowBox[{"2", " ", "\[Psi]jk", " ", 
             RowBox[{"a", "[", 
              RowBox[{"{", 
               RowBox[{
                RowBox[{"{", "2", "}"}], ",", 
                RowBox[{"{", "3", "}"}]}], "}"}], "]"}], " ", 
             RowBox[{"p", "[", "2", "]"}]}], "+", 
            RowBox[{"\[Psi]jk", " ", 
             RowBox[{"a", "[", 
              RowBox[{"{", 
               RowBox[{
                RowBox[{"{", "}"}], ",", 
                RowBox[{"{", "3", "}"}]}], "}"}], "]"}], " ", 
             RowBox[{"(", 
              RowBox[{"2", "-", 
               RowBox[{"4", " ", 
                RowBox[{"p", "[", "3", "]"}]}]}], ")"}]}], "-", 
            RowBox[{"2", " ", "\[Psi]jk", " ", 
             RowBox[{"a", "[", 
              RowBox[{"{", 
               RowBox[{
                RowBox[{"{", "2", "}"}], ",", 
                RowBox[{"{", "3", "}"}]}], "}"}], "]"}], " ", 
             RowBox[{"p", "[", "3", "]"}]}], "+", 
            RowBox[{"4", " ", "\[Psi]jk", " ", 
             RowBox[{"a", "[", 
              RowBox[{"{", 
               RowBox[{
                RowBox[{"{", "2", "}"}], ",", 
                RowBox[{"{", "3", "}"}]}], "}"}], "]"}], " ", 
             RowBox[{"p", "[", "2", "]"}], " ", 
             RowBox[{"p", "[", "3", "]"}]}], "+", 
            RowBox[{
             RowBox[{"a", "[", 
              RowBox[{"{", 
               RowBox[{
                RowBox[{"{", "}"}], ",", 
                RowBox[{"{", 
                 RowBox[{"2", ",", "3"}], "}"}]}], "}"}], "]"}], " ", 
             RowBox[{"(", 
              RowBox[{"1", "+", 
               RowBox[{"\[Psi]jk", " ", 
                RowBox[{"(", 
                 RowBox[{
                  RowBox[{"-", "1"}], "+", 
                  RowBox[{"2", " ", 
                   RowBox[{"p", "[", "2", "]"}]}]}], ")"}], " ", 
                RowBox[{"(", 
                 RowBox[{
                  RowBox[{"-", "1"}], "+", 
                  RowBox[{"2", " ", 
                   RowBox[{"p", "[", "3", "]"}]}]}], ")"}]}]}], ")"}]}]}], 
           ")"}]}], "-", 
         RowBox[{"rjk", " ", 
          RowBox[{"a", "[", 
           RowBox[{"{", 
            RowBox[{
             RowBox[{"{", "}"}], ",", 
             RowBox[{"{", "3", "}"}]}], "}"}], "]"}], " ", 
          RowBox[{"(", 
           RowBox[{
            RowBox[{"-", "1"}], "+", 
            RowBox[{"2", " ", 
             RowBox[{"p", "[", "3", "]"}]}]}], ")"}], " ", 
          RowBox[{"(", 
           RowBox[{
            RowBox[{"2", " ", "\[Psi]jk"}], "+", 
            RowBox[{
             RowBox[{"a", "[", 
              RowBox[{"{", 
               RowBox[{
                RowBox[{"{", "}"}], ",", 
                RowBox[{"{", 
                 RowBox[{"2", ",", "3"}], "}"}]}], "}"}], "]"}], " ", 
             RowBox[{"(", 
              RowBox[{"1", "+", 
               RowBox[{"\[Psi]jk", " ", 
                RowBox[{"(", 
                 RowBox[{
                  RowBox[{"-", "1"}], "+", 
                  RowBox[{"2", " ", 
                   RowBox[{"p", "[", "2", "]"}]}]}], ")"}], " ", 
                RowBox[{"(", 
                 RowBox[{
                  RowBox[{"-", "1"}], "+", 
                  RowBox[{"2", " ", 
                   RowBox[{"p", "[", "3", "]"}]}]}], ")"}]}]}], ")"}]}], "+", 
            RowBox[{
             RowBox[{"a", "[", 
              RowBox[{"{", 
               RowBox[{
                RowBox[{"{", "2", "}"}], ",", 
                RowBox[{"{", "3", "}"}]}], "}"}], "]"}], " ", 
             RowBox[{"(", 
              RowBox[{"1", "+", 
               RowBox[{"\[Psi]jk", " ", 
                RowBox[{"(", 
                 RowBox[{
                  RowBox[{"-", "1"}], "+", 
                  RowBox[{"2", " ", 
                   RowBox[{"p", "[", "2", "]"}]}]}], ")"}], " ", 
                RowBox[{"(", 
                 RowBox[{
                  RowBox[{"-", "1"}], "+", 
                  RowBox[{"2", " ", 
                   RowBox[{"p", "[", "3", "]"}]}]}], ")"}]}]}], ")"}]}]}], 
           ")"}]}]}], ")"}], " ", 
       RowBox[{"pq", "[", "2", "]"}], " ", 
       RowBox[{"pq", "[", "3", "]"}]}], ")"}], "/", 
     RowBox[{"(", 
      RowBox[{"rij", "+", "rik", "+", "rjk", "-", 
       RowBox[{"2", " ", 
        RowBox[{"a", "[", 
         RowBox[{"{", 
          RowBox[{
           RowBox[{"{", "}"}], ",", 
           RowBox[{"{", 
            RowBox[{"2", ",", "3"}], "}"}]}], "}"}], "]"}]}], "+", 
       RowBox[{"rij", " ", 
        RowBox[{"a", "[", 
         RowBox[{"{", 
          RowBox[{
           RowBox[{"{", "}"}], ",", 
           RowBox[{"{", 
            RowBox[{"2", ",", "3"}], "}"}]}], "}"}], "]"}]}], "+", 
       RowBox[{"rik", " ", 
        RowBox[{"a", "[", 
         RowBox[{"{", 
          RowBox[{
           RowBox[{"{", "}"}], ",", 
           RowBox[{"{", 
            RowBox[{"2", ",", "3"}], "}"}]}], "}"}], "]"}]}], "+", 
       RowBox[{"rjk", " ", 
        RowBox[{"a", "[", 
         RowBox[{"{", 
          RowBox[{
           RowBox[{"{", "}"}], ",", 
           RowBox[{"{", 
            RowBox[{"2", ",", "3"}], "}"}]}], "}"}], "]"}]}], "+", 
       RowBox[{"4", " ", 
        RowBox[{"a", "[", 
         RowBox[{"{", 
          RowBox[{
           RowBox[{"{", "}"}], ",", 
           RowBox[{"{", 
            RowBox[{"2", ",", "3"}], "}"}]}], "}"}], "]"}], " ", 
        RowBox[{"p", "[", "2", "]"}]}], "-", 
       RowBox[{"2", " ", "rij", " ", 
        RowBox[{"a", "[", 
         RowBox[{"{", 
          RowBox[{
           RowBox[{"{", "}"}], ",", 
           RowBox[{"{", 
            RowBox[{"2", ",", "3"}], "}"}]}], "}"}], "]"}], " ", 
        RowBox[{"p", "[", "2", "]"}]}], "-", 
       RowBox[{"2", " ", "rik", " ", 
        RowBox[{"a", "[", 
         RowBox[{"{", 
          RowBox[{
           RowBox[{"{", "}"}], ",", 
           RowBox[{"{", 
            RowBox[{"2", ",", "3"}], "}"}]}], "}"}], "]"}], " ", 
        RowBox[{"p", "[", "2", "]"}]}], "-", 
       RowBox[{"2", " ", "rjk", " ", 
        RowBox[{"a", "[", 
         RowBox[{"{", 
          RowBox[{
           RowBox[{"{", "}"}], ",", 
           RowBox[{"{", 
            RowBox[{"2", ",", "3"}], "}"}]}], "}"}], "]"}], " ", 
        RowBox[{"p", "[", "2", "]"}]}], "-", 
       RowBox[{
        RowBox[{"(", 
         RowBox[{
          RowBox[{"-", "2"}], "+", "rij", "+", "rik", "+", "rjk"}], ")"}], 
        " ", 
        RowBox[{"a", "[", 
         RowBox[{"{", 
          RowBox[{
           RowBox[{"{", "}"}], ",", 
           RowBox[{"{", "2", "}"}]}], "}"}], "]"}], " ", 
        RowBox[{"(", 
         RowBox[{
          RowBox[{"-", "1"}], "+", 
          RowBox[{"2", " ", 
           RowBox[{"p", "[", "2", "]"}]}]}], ")"}]}], "+", 
       RowBox[{"4", " ", 
        RowBox[{"a", "[", 
         RowBox[{"{", 
          RowBox[{
           RowBox[{"{", "}"}], ",", 
           RowBox[{"{", 
            RowBox[{"2", ",", "3"}], "}"}]}], "}"}], "]"}], " ", 
        RowBox[{"p", "[", "3", "]"}]}], "-", 
       RowBox[{"2", " ", "rij", " ", 
        RowBox[{"a", "[", 
         RowBox[{"{", 
          RowBox[{
           RowBox[{"{", "}"}], ",", 
           RowBox[{"{", 
            RowBox[{"2", ",", "3"}], "}"}]}], "}"}], "]"}], " ", 
        RowBox[{"p", "[", "3", "]"}]}], "-", 
       RowBox[{"2", " ", "rik", " ", 
        RowBox[{"a", "[", 
         RowBox[{"{", 
          RowBox[{
           RowBox[{"{", "}"}], ",", 
           RowBox[{"{", 
            RowBox[{"2", ",", "3"}], "}"}]}], "}"}], "]"}], " ", 
        RowBox[{"p", "[", "3", "]"}]}], "-", 
       RowBox[{"2", " ", "rjk", " ", 
        RowBox[{"a", "[", 
         RowBox[{"{", 
          RowBox[{
           RowBox[{"{", "}"}], ",", 
           RowBox[{"{", 
            RowBox[{"2", ",", "3"}], "}"}]}], "}"}], "]"}], " ", 
        RowBox[{"p", "[", "3", "]"}]}], "-", 
       RowBox[{"8", " ", 
        RowBox[{"a", "[", 
         RowBox[{"{", 
          RowBox[{
           RowBox[{"{", "}"}], ",", 
           RowBox[{"{", 
            RowBox[{"2", ",", "3"}], "}"}]}], "}"}], "]"}], " ", 
        RowBox[{"p", "[", "2", "]"}], " ", 
        RowBox[{"p", "[", "3", "]"}]}], "+", 
       RowBox[{"4", " ", "rij", " ", 
        RowBox[{"a", "[", 
         RowBox[{"{", 
          RowBox[{
           RowBox[{"{", "}"}], ",", 
           RowBox[{"{", 
            RowBox[{"2", ",", "3"}], "}"}]}], "}"}], "]"}], " ", 
        RowBox[{"p", "[", "2", "]"}], " ", 
        RowBox[{"p", "[", "3", "]"}]}], "+", 
       RowBox[{"4", " ", "rik", " ", 
        RowBox[{"a", "[", 
         RowBox[{"{", 
          RowBox[{
           RowBox[{"{", "}"}], ",", 
           RowBox[{"{", 
            RowBox[{"2", ",", "3"}], "}"}]}], "}"}], "]"}], " ", 
        RowBox[{"p", "[", "2", "]"}], " ", 
        RowBox[{"p", "[", "3", "]"}]}], "+", 
       RowBox[{"4", " ", "rjk", " ", 
        RowBox[{"a", "[", 
         RowBox[{"{", 
          RowBox[{
           RowBox[{"{", "}"}], ",", 
           RowBox[{"{", 
            RowBox[{"2", ",", "3"}], "}"}]}], "}"}], "]"}], " ", 
        RowBox[{"p", "[", "2", "]"}], " ", 
        RowBox[{"p", "[", "3", "]"}]}], "-", 
       RowBox[{
        RowBox[{"(", 
         RowBox[{
          RowBox[{"-", "2"}], "+", "rij", "+", "rik", "+", "rjk"}], ")"}], 
        " ", 
        RowBox[{"a", "[", 
         RowBox[{"{", 
          RowBox[{
           RowBox[{"{", "}"}], ",", 
           RowBox[{"{", "3", "}"}]}], "}"}], "]"}], " ", 
        RowBox[{"(", 
         RowBox[{
          RowBox[{"-", "1"}], "+", 
          RowBox[{"2", " ", 
           RowBox[{"p", "[", "3", "]"}]}]}], ")"}]}]}], ")"}]}]}], ",", 
   RowBox[{
    RowBox[{"Dtilde", "[", 
     RowBox[{"{", 
      RowBox[{
       RowBox[{"{", "1", "}"}], ",", 
       RowBox[{"{", 
        RowBox[{"2", ",", "3"}], "}"}]}], "}"}], "]"}], "\[Rule]", "0"}], ",", 
   RowBox[{
    RowBox[{"Dtilde", "[", 
     RowBox[{"{", 
      RowBox[{
       RowBox[{"{", "2", "}"}], ",", 
       RowBox[{"{", 
        RowBox[{"1", ",", "3"}], "}"}]}], "}"}], "]"}], "\[Rule]", 
    RowBox[{
     FractionBox["1", "2"], " ", 
     RowBox[{"D0", "[", 
      RowBox[{"{", 
       RowBox[{
        RowBox[{"{", "}"}], ",", 
        RowBox[{"{", 
         RowBox[{"1", ",", "1"}], "}"}]}], "}"}], "]"}], " ", 
     RowBox[{"(", 
      RowBox[{"\[Psi]jk", "+", 
       RowBox[{"a", "[", 
        RowBox[{"{", 
         RowBox[{
          RowBox[{"{", "}"}], ",", 
          RowBox[{"{", 
           RowBox[{"2", ",", "3"}], "}"}]}], "}"}], "]"}], "+", 
       RowBox[{"a", "[", 
        RowBox[{"{", 
         RowBox[{
          RowBox[{"{", "2", "}"}], ",", 
          RowBox[{"{", "3", "}"}]}], "}"}], "]"}], "+", 
       RowBox[{
        RowBox[{"a", "[", 
         RowBox[{"{", 
          RowBox[{
           RowBox[{"{", "}"}], ",", 
           RowBox[{"{", "2", "}"}]}], "}"}], "]"}], " ", 
        RowBox[{"(", 
         RowBox[{"\[Psi]jk", "-", 
          RowBox[{"2", " ", "\[Psi]jk", " ", 
           RowBox[{"p", "[", "2", "]"}]}]}], ")"}]}], "+", 
       RowBox[{"\[Psi]jk", " ", 
        RowBox[{"(", 
         RowBox[{
          RowBox[{"a", "[", 
           RowBox[{"{", 
            RowBox[{
             RowBox[{"{", "}"}], ",", 
             RowBox[{"{", "3", "}"}]}], "}"}], "]"}], "+", 
          RowBox[{
           RowBox[{"a", "[", 
            RowBox[{"{", 
             RowBox[{
              RowBox[{"{", "}"}], ",", 
              RowBox[{"{", 
               RowBox[{"2", ",", "3"}], "}"}]}], "}"}], "]"}], " ", 
           RowBox[{"(", 
            RowBox[{"1", "-", 
             RowBox[{"2", " ", 
              RowBox[{"p", "[", "2", "]"}]}]}], ")"}]}]}], ")"}], " ", 
        RowBox[{"(", 
         RowBox[{"1", "-", 
          RowBox[{"2", " ", 
           RowBox[{"p", "[", "3", "]"}]}]}], ")"}]}]}], ")"}], " ", 
     RowBox[{"pq", "[", "2", "]"}], " ", 
     RowBox[{"pq", "[", "3", "]"}]}]}], ",", 
   RowBox[{
    RowBox[{"Dtilde", "[", 
     RowBox[{"{", 
      RowBox[{
       RowBox[{"{", "3", "}"}], ",", 
       RowBox[{"{", 
        RowBox[{"1", ",", "2"}], "}"}]}], "}"}], "]"}], "\[Rule]", 
    RowBox[{
     FractionBox["1", "2"], " ", 
     RowBox[{"D0", "[", 
      RowBox[{"{", 
       RowBox[{
        RowBox[{"{", "}"}], ",", 
        RowBox[{"{", 
         RowBox[{"1", ",", "1"}], "}"}]}], "}"}], "]"}], " ", 
     RowBox[{"(", 
      RowBox[{"\[Psi]jk", "+", 
       RowBox[{"a", "[", 
        RowBox[{"{", 
         RowBox[{
          RowBox[{"{", "}"}], ",", 
          RowBox[{"{", 
           RowBox[{"2", ",", "3"}], "}"}]}], "}"}], "]"}], "+", 
       RowBox[{"a", "[", 
        RowBox[{"{", 
         RowBox[{
          RowBox[{"{", "2", "}"}], ",", 
          RowBox[{"{", "3", "}"}]}], "}"}], "]"}], "+", 
       RowBox[{
        RowBox[{"a", "[", 
         RowBox[{"{", 
          RowBox[{
           RowBox[{"{", "}"}], ",", 
           RowBox[{"{", "2", "}"}]}], "}"}], "]"}], " ", 
        RowBox[{"(", 
         RowBox[{"\[Psi]jk", "-", 
          RowBox[{"2", " ", "\[Psi]jk", " ", 
           RowBox[{"p", "[", "2", "]"}]}]}], ")"}]}], "+", 
       RowBox[{"\[Psi]jk", " ", 
        RowBox[{"(", 
         RowBox[{
          RowBox[{"a", "[", 
           RowBox[{"{", 
            RowBox[{
             RowBox[{"{", "}"}], ",", 
             RowBox[{"{", "3", "}"}]}], "}"}], "]"}], "+", 
          RowBox[{
           RowBox[{"a", "[", 
            RowBox[{"{", 
             RowBox[{
              RowBox[{"{", "}"}], ",", 
              RowBox[{"{", 
               RowBox[{"2", ",", "3"}], "}"}]}], "}"}], "]"}], " ", 
           RowBox[{"(", 
            RowBox[{"1", "-", 
             RowBox[{"2", " ", 
              RowBox[{"p", "[", "2", "]"}]}]}], ")"}]}]}], ")"}], " ", 
        RowBox[{"(", 
         RowBox[{"1", "-", 
          RowBox[{"2", " ", 
           RowBox[{"p", "[", "3", "]"}]}]}], ")"}]}]}], ")"}], " ", 
     RowBox[{"pq", "[", "2", "]"}], " ", 
     RowBox[{"pq", "[", "3", "]"}]}]}]}], "}"}]], "Output",
 CellChangeTimes->{3.72830415490412*^9, 3.75303505303576*^9, 
  3.76201879074249*^9, 3.76201907175532*^9}]
}, Open  ]],

Cell[CellGroupData[{

Cell[BoxData[
 RowBox[{"num", "=", 
  RowBox[{"FullSimplify", "[", 
   RowBox[{"NS", "[", 
    RowBox[{
     RowBox[{
      RowBox[{
       RowBox[{"Numerator", "[", 
        RowBox[{
         RowBox[{"Dtilde", "[", 
          RowBox[{"{", 
           RowBox[{
            RowBox[{"{", "}"}], ",", 
            RowBox[{"{", 
             RowBox[{"1", ",", "2", ",", "3"}], "}"}]}], "}"}], "]"}], "/.", 
         "sol"}], "]"}], "/.", "\[Psi]coeffsRM"}], "/.", "weaksel"}], ",", 
     "eps", ",", "1"}], "]"}], "]"}]}]], "Input",
 CellChangeTimes->{{3.761748648106821*^9, 3.7617487242977133`*^9}, {
  3.7620191876111517`*^9, 3.762019203762505*^9}}],

Cell[BoxData[
 RowBox[{
  RowBox[{"D0", "[", 
   RowBox[{"{", 
    RowBox[{
     RowBox[{"{", "}"}], ",", 
     RowBox[{"{", 
      RowBox[{"1", ",", "1"}], "}"}]}], "}"}], "]"}], " ", 
  RowBox[{"(", 
   RowBox[{
    RowBox[{
     RowBox[{"(", 
      RowBox[{"1", "+", 
       RowBox[{"2", " ", "\[Xi]23123"}], "+", 
       RowBox[{"2", " ", "rjk", " ", 
        RowBox[{"(", 
         RowBox[{"\[Xi]212", "-", "\[Xi]23123", "+", "\[Xi]313"}], ")"}]}]}], 
      ")"}], " ", 
     RowBox[{"a", "[", 
      RowBox[{"{", 
       RowBox[{
        RowBox[{"{", "}"}], ",", 
        RowBox[{"{", 
         RowBox[{"2", ",", "3"}], "}"}]}], "}"}], "]"}]}], "+", 
    RowBox[{"2", " ", 
     RowBox[{"(", 
      RowBox[{
       RowBox[{
        RowBox[{"(", 
         RowBox[{"\[Xi]212", "+", "\[Xi]313", "-", 
          RowBox[{"rjk", " ", 
           RowBox[{"(", 
            RowBox[{
             RowBox[{"-", "1"}], "+", "\[Xi]212", "-", "\[Xi]23123", "+", 
             "\[Xi]313"}], ")"}]}]}], ")"}], " ", 
        RowBox[{"a", "[", 
         RowBox[{"{", 
          RowBox[{
           RowBox[{"{", "2", "}"}], ",", 
           RowBox[{"{", "3", "}"}]}], "}"}], "]"}]}], "-", 
       RowBox[{
        RowBox[{"(", 
         RowBox[{"\[Xi]212", "+", "\[Xi]23123"}], ")"}], " ", 
        RowBox[{"a", "[", 
         RowBox[{"{", 
          RowBox[{
           RowBox[{"{", "2", "}"}], ",", 
           RowBox[{"{", 
            RowBox[{"2", ",", "3"}], "}"}]}], "}"}], "]"}], " ", 
        RowBox[{"(", 
         RowBox[{
          RowBox[{"-", "1"}], "+", 
          RowBox[{"2", " ", 
           RowBox[{"p", "[", "2", "]"}]}]}], ")"}]}], "-", 
       RowBox[{
        RowBox[{"(", 
         RowBox[{
          RowBox[{
           RowBox[{"(", 
            RowBox[{"\[Xi]23123", "+", "\[Xi]313"}], ")"}], " ", 
           RowBox[{"a", "[", 
            RowBox[{"{", 
             RowBox[{
              RowBox[{"{", "3", "}"}], ",", 
              RowBox[{"{", 
               RowBox[{"2", ",", "3"}], "}"}]}], "}"}], "]"}]}], "+", 
          RowBox[{"\[Xi]23123", " ", 
           RowBox[{"a", "[", 
            RowBox[{"{", 
             RowBox[{
              RowBox[{"{", 
               RowBox[{"2", ",", "3"}], "}"}], ",", 
              RowBox[{"{", 
               RowBox[{"2", ",", "3"}], "}"}]}], "}"}], "]"}], " ", 
           RowBox[{"(", 
            RowBox[{"1", "-", 
             RowBox[{"2", " ", 
              RowBox[{"p", "[", "2", "]"}]}]}], ")"}]}]}], ")"}], " ", 
        RowBox[{"(", 
         RowBox[{
          RowBox[{"-", "1"}], "+", 
          RowBox[{"2", " ", 
           RowBox[{"p", "[", "3", "]"}]}]}], ")"}]}]}], ")"}]}]}], ")"}], " ", 
  RowBox[{"pq", "[", "2", "]"}], " ", 
  RowBox[{"pq", "[", "3", "]"}]}]], "Output",
 CellChangeTimes->{{3.761748664680498*^9, 3.7617487258721647`*^9}, 
   3.761844791302692*^9, 3.7619004017157907`*^9, 3.7619887817881203`*^9, 
   3.762019208233073*^9}]
}, Open  ]],

Cell[CellGroupData[{

Cell[BoxData[
 RowBox[{"den", "=", 
  RowBox[{"FullSimplify", "[", 
   RowBox[{"NS", "[", 
    RowBox[{
     RowBox[{
      RowBox[{
       RowBox[{"Denominator", "[", 
        RowBox[{
         RowBox[{"Dtilde", "[", 
          RowBox[{"{", 
           RowBox[{
            RowBox[{"{", "}"}], ",", 
            RowBox[{"{", 
             RowBox[{"1", ",", "2", ",", "3"}], "}"}]}], "}"}], "]"}], "/.", 
         "sol"}], "]"}], "/.", "\[Psi]coeffsRM"}], "/.", "weaksel"}], ",", 
     "eps", ",", "1"}], "]"}], "]"}]}]], "Input",
 CellChangeTimes->{{3.7617487094982643`*^9, 3.761748730328494*^9}, {
  3.7620192202969103`*^9, 3.76201922748903*^9}}],

Cell[BoxData[
 RowBox[{"rij", "+", "rik", "+", "rjk", "-", 
  RowBox[{
   RowBox[{"(", 
    RowBox[{
     RowBox[{"-", "2"}], "+", "rij", "+", "rik", "+", "rjk"}], ")"}], " ", 
   RowBox[{"a", "[", 
    RowBox[{"{", 
     RowBox[{
      RowBox[{"{", "}"}], ",", 
      RowBox[{"{", "2", "}"}]}], "}"}], "]"}], " ", 
   RowBox[{"(", 
    RowBox[{
     RowBox[{"-", "1"}], "+", 
     RowBox[{"2", " ", 
      RowBox[{"p", "[", "2", "]"}]}]}], ")"}]}], "-", 
  RowBox[{
   RowBox[{"(", 
    RowBox[{
     RowBox[{"-", "2"}], "+", "rij", "+", "rik", "+", "rjk"}], ")"}], " ", 
   RowBox[{"a", "[", 
    RowBox[{"{", 
     RowBox[{
      RowBox[{"{", "}"}], ",", 
      RowBox[{"{", "3", "}"}]}], "}"}], "]"}], " ", 
   RowBox[{"(", 
    RowBox[{
     RowBox[{"-", "1"}], "+", 
     RowBox[{"2", " ", 
      RowBox[{"p", "[", "3", "]"}]}]}], ")"}]}], "+", 
  RowBox[{
   RowBox[{"(", 
    RowBox[{
     RowBox[{"-", "2"}], "+", "rij", "+", "rik", "+", "rjk"}], ")"}], " ", 
   RowBox[{"a", "[", 
    RowBox[{"{", 
     RowBox[{
      RowBox[{"{", "}"}], ",", 
      RowBox[{"{", 
       RowBox[{"2", ",", "3"}], "}"}]}], "}"}], "]"}], " ", 
   RowBox[{"(", 
    RowBox[{
     RowBox[{"-", "1"}], "+", 
     RowBox[{"2", " ", 
      RowBox[{"p", "[", "2", "]"}]}]}], ")"}], " ", 
   RowBox[{"(", 
    RowBox[{
     RowBox[{"-", "1"}], "+", 
     RowBox[{"2", " ", 
      RowBox[{"p", "[", "3", "]"}]}]}], ")"}]}]}]], "Output",
 CellChangeTimes->{{3.761748716645835*^9, 3.761748732370327*^9}, 
   3.7618447980271473`*^9, 3.761900407337022*^9, 3.761988783751424*^9, 
   3.7620192291676702`*^9}]
}, Open  ]],

Cell[CellGroupData[{

Cell[BoxData[
 RowBox[{"tijk", "=", 
  RowBox[{"Simplify", "[", 
   RowBox[{"num", "/", "den"}], "]"}]}]], "Input",
 CellChangeTimes->{{3.761748753184465*^9, 3.761748789692927*^9}, 
   3.761844799429615*^9, {3.7620746643261557`*^9, 3.762074665029661*^9}}],

Cell[BoxData[
 RowBox[{
  RowBox[{"(", 
   RowBox[{
    RowBox[{"D0", "[", 
     RowBox[{"{", 
      RowBox[{
       RowBox[{"{", "}"}], ",", 
       RowBox[{"{", 
        RowBox[{"1", ",", "1"}], "}"}]}], "}"}], "]"}], " ", 
    RowBox[{"(", 
     RowBox[{
      RowBox[{
       RowBox[{"(", 
        RowBox[{"1", "+", 
         RowBox[{"2", " ", "\[Xi]23123"}], "+", 
         RowBox[{"2", " ", "rjk", " ", 
          RowBox[{"(", 
           RowBox[{"\[Xi]212", "-", "\[Xi]23123", "+", "\[Xi]313"}], 
           ")"}]}]}], ")"}], " ", 
       RowBox[{"a", "[", 
        RowBox[{"{", 
         RowBox[{
          RowBox[{"{", "}"}], ",", 
          RowBox[{"{", 
           RowBox[{"2", ",", "3"}], "}"}]}], "}"}], "]"}]}], "+", 
      RowBox[{"2", " ", 
       RowBox[{"(", 
        RowBox[{
         RowBox[{
          RowBox[{"(", 
           RowBox[{"\[Xi]212", "+", "\[Xi]313", "-", 
            RowBox[{"rjk", " ", 
             RowBox[{"(", 
              RowBox[{
               RowBox[{"-", "1"}], "+", "\[Xi]212", "-", "\[Xi]23123", "+", 
               "\[Xi]313"}], ")"}]}]}], ")"}], " ", 
          RowBox[{"a", "[", 
           RowBox[{"{", 
            RowBox[{
             RowBox[{"{", "2", "}"}], ",", 
             RowBox[{"{", "3", "}"}]}], "}"}], "]"}]}], "-", 
         RowBox[{
          RowBox[{"(", 
           RowBox[{"\[Xi]212", "+", "\[Xi]23123"}], ")"}], " ", 
          RowBox[{"a", "[", 
           RowBox[{"{", 
            RowBox[{
             RowBox[{"{", "2", "}"}], ",", 
             RowBox[{"{", 
              RowBox[{"2", ",", "3"}], "}"}]}], "}"}], "]"}], " ", 
          RowBox[{"(", 
           RowBox[{
            RowBox[{"-", "1"}], "+", 
            RowBox[{"2", " ", 
             RowBox[{"p", "[", "2", "]"}]}]}], ")"}]}], "-", 
         RowBox[{
          RowBox[{"(", 
           RowBox[{
            RowBox[{
             RowBox[{"(", 
              RowBox[{"\[Xi]23123", "+", "\[Xi]313"}], ")"}], " ", 
             RowBox[{"a", "[", 
              RowBox[{"{", 
               RowBox[{
                RowBox[{"{", "3", "}"}], ",", 
                RowBox[{"{", 
                 RowBox[{"2", ",", "3"}], "}"}]}], "}"}], "]"}]}], "+", 
            RowBox[{"\[Xi]23123", " ", 
             RowBox[{"a", "[", 
              RowBox[{"{", 
               RowBox[{
                RowBox[{"{", 
                 RowBox[{"2", ",", "3"}], "}"}], ",", 
                RowBox[{"{", 
                 RowBox[{"2", ",", "3"}], "}"}]}], "}"}], "]"}], " ", 
             RowBox[{"(", 
              RowBox[{"1", "-", 
               RowBox[{"2", " ", 
                RowBox[{"p", "[", "2", "]"}]}]}], ")"}]}]}], ")"}], " ", 
          RowBox[{"(", 
           RowBox[{
            RowBox[{"-", "1"}], "+", 
            RowBox[{"2", " ", 
             RowBox[{"p", "[", "3", "]"}]}]}], ")"}]}]}], ")"}]}]}], ")"}], 
    " ", 
    RowBox[{"pq", "[", "2", "]"}], " ", 
    RowBox[{"pq", "[", "3", "]"}]}], ")"}], "/", 
  RowBox[{"(", 
   RowBox[{"rij", "+", "rik", "+", "rjk", "-", 
    RowBox[{
     RowBox[{"(", 
      RowBox[{
       RowBox[{"-", "2"}], "+", "rij", "+", "rik", "+", "rjk"}], ")"}], " ", 
     RowBox[{"a", "[", 
      RowBox[{"{", 
       RowBox[{
        RowBox[{"{", "}"}], ",", 
        RowBox[{"{", "2", "}"}]}], "}"}], "]"}], " ", 
     RowBox[{"(", 
      RowBox[{
       RowBox[{"-", "1"}], "+", 
       RowBox[{"2", " ", 
        RowBox[{"p", "[", "2", "]"}]}]}], ")"}]}], "-", 
    RowBox[{
     RowBox[{"(", 
      RowBox[{
       RowBox[{"-", "2"}], "+", "rij", "+", "rik", "+", "rjk"}], ")"}], " ", 
     RowBox[{"a", "[", 
      RowBox[{"{", 
       RowBox[{
        RowBox[{"{", "}"}], ",", 
        RowBox[{"{", "3", "}"}]}], "}"}], "]"}], " ", 
     RowBox[{"(", 
      RowBox[{
       RowBox[{"-", "1"}], "+", 
       RowBox[{"2", " ", 
        RowBox[{"p", "[", "3", "]"}]}]}], ")"}]}], "+", 
    RowBox[{
     RowBox[{"(", 
      RowBox[{
       RowBox[{"-", "2"}], "+", "rij", "+", "rik", "+", "rjk"}], ")"}], " ", 
     RowBox[{"a", "[", 
      RowBox[{"{", 
       RowBox[{
        RowBox[{"{", "}"}], ",", 
        RowBox[{"{", 
         RowBox[{"2", ",", "3"}], "}"}]}], "}"}], "]"}], " ", 
     RowBox[{"(", 
      RowBox[{
       RowBox[{"-", "1"}], "+", 
       RowBox[{"2", " ", 
        RowBox[{"p", "[", "2", "]"}]}]}], ")"}], " ", 
     RowBox[{"(", 
      RowBox[{
       RowBox[{"-", "1"}], "+", 
       RowBox[{"2", " ", 
        RowBox[{"p", "[", "3", "]"}]}]}], ")"}]}]}], ")"}]}]], "Output",
 CellChangeTimes->{3.761748758561953*^9, 3.76174879033466*^9, 
  3.76184480022007*^9, 3.761900408617119*^9, 3.7619887858164377`*^9, 
  3.762019237466693*^9}]
}, Open  ]],

Cell[CellGroupData[{

Cell[BoxData[
 RowBox[{"Simplify", "[", 
  RowBox[{
   RowBox[{"tijk", "-", 
    RowBox[{
     RowBox[{"(", 
      RowBox[{
       RowBox[{
        RowBox[{"(", 
         RowBox[{
          RowBox[{
           RowBox[{"(", 
            RowBox[{"1", "-", "rjk"}], ")"}], 
           RowBox[{"a", "[", 
            RowBox[{"{", 
             RowBox[{
              RowBox[{"{", "}"}], ",", 
              RowBox[{"{", 
               RowBox[{"2", ",", "3"}], "}"}]}], "}"}], "]"}]}], "+", 
          RowBox[{"rjk", " ", 
           RowBox[{"a", "[", 
            RowBox[{"{", 
             RowBox[{
              RowBox[{"{", "2", "}"}], ",", 
              RowBox[{"{", "3", "}"}]}], "}"}], "]"}]}], "+", 
          RowBox[{
           RowBox[{"a", "[", 
            RowBox[{"{", 
             RowBox[{
              RowBox[{"{", "2", "}"}], ",", 
              RowBox[{"{", 
               RowBox[{"2", ",", "3"}], "}"}]}], "}"}], "]"}], 
           RowBox[{"(", 
            RowBox[{"1", "-", 
             RowBox[{"2", 
              RowBox[{"p", "[", "2", "]"}]}]}], ")"}]}], "+", 
          RowBox[{
           RowBox[{"a", "[", 
            RowBox[{"{", 
             RowBox[{
              RowBox[{"{", "3", "}"}], ",", 
              RowBox[{"{", 
               RowBox[{"2", ",", "3"}], "}"}]}], "}"}], "]"}], 
           RowBox[{"(", 
            RowBox[{"1", "-", 
             RowBox[{"2", 
              RowBox[{"p", "[", "3", "]"}]}]}], ")"}]}], "+", 
          RowBox[{
           RowBox[{"a", "[", 
            RowBox[{"{", 
             RowBox[{
              RowBox[{"{", 
               RowBox[{"2", ",", "3"}], "}"}], ",", 
              RowBox[{"{", 
               RowBox[{"2", ",", "3"}], "}"}]}], "}"}], "]"}], 
           RowBox[{"(", 
            RowBox[{"1", "-", 
             RowBox[{"2", 
              RowBox[{"p", "[", "2", "]"}]}]}], ")"}], 
           RowBox[{"(", 
            RowBox[{"1", "-", 
             RowBox[{"2", 
              RowBox[{"p", "[", "3", "]"}]}]}], ")"}]}]}], ")"}], 
        "\[Xi]23123"}], "+", 
       RowBox[{
        RowBox[{"(", 
         RowBox[{
          RowBox[{
           RowBox[{"(", 
            RowBox[{"1", "-", "rjk"}], ")"}], 
           RowBox[{"a", "[", 
            RowBox[{"{", 
             RowBox[{
              RowBox[{"{", "2", "}"}], ",", 
              RowBox[{"{", "3", "}"}]}], "}"}], "]"}]}], "+", 
          RowBox[{"rjk", " ", 
           RowBox[{"a", "[", 
            RowBox[{"{", 
             RowBox[{
              RowBox[{"{", "}"}], ",", 
              RowBox[{"{", 
               RowBox[{"2", ",", "3"}], "}"}]}], "}"}], "]"}]}], "+", 
          RowBox[{
           RowBox[{"a", "[", 
            RowBox[{"{", 
             RowBox[{
              RowBox[{"{", "2", "}"}], ",", 
              RowBox[{"{", 
               RowBox[{"2", ",", "3"}], "}"}]}], "}"}], "]"}], 
           RowBox[{"(", 
            RowBox[{"1", "-", 
             RowBox[{"2", 
              RowBox[{"p", "[", "2", "]"}]}]}], ")"}]}]}], ")"}], 
        "\[Xi]212"}], "+", 
       RowBox[{
        RowBox[{"(", 
         RowBox[{
          RowBox[{
           RowBox[{"(", 
            RowBox[{"1", "-", "rjk"}], ")"}], 
           RowBox[{"a", "[", 
            RowBox[{"{", 
             RowBox[{
              RowBox[{"{", "2", "}"}], ",", 
              RowBox[{"{", "3", "}"}]}], "}"}], "]"}]}], "+", 
          RowBox[{"rjk", " ", 
           RowBox[{"a", "[", 
            RowBox[{"{", 
             RowBox[{
              RowBox[{"{", "}"}], ",", 
              RowBox[{"{", 
               RowBox[{"2", ",", "3"}], "}"}]}], "}"}], "]"}]}], "+", 
          RowBox[{
           RowBox[{"a", "[", 
            RowBox[{"{", 
             RowBox[{
              RowBox[{"{", "3", "}"}], ",", 
              RowBox[{"{", 
               RowBox[{"2", ",", "3"}], "}"}]}], "}"}], "]"}], 
           RowBox[{"(", 
            RowBox[{"1", "-", 
             RowBox[{"2", 
              RowBox[{"p", "[", "3", "]"}]}]}], ")"}]}]}], ")"}], 
        "\[Xi]313"}], "+", 
       RowBox[{
        RowBox[{"(", 
         RowBox[{
          RowBox[{"a", "[", 
           RowBox[{"{", 
            RowBox[{
             RowBox[{"{", "}"}], ",", 
             RowBox[{"{", 
              RowBox[{"2", ",", "3"}], "}"}]}], "}"}], "]"}], "+", 
          RowBox[{"2", "rjk", " ", 
           RowBox[{"a", "[", 
            RowBox[{"{", 
             RowBox[{
              RowBox[{"{", "2", "}"}], ",", 
              RowBox[{"{", "3", "}"}]}], "}"}], "]"}]}]}], ")"}], "/", 
        "2"}]}], ")"}], 
     RowBox[{"D0", "[", 
      RowBox[{"{", 
       RowBox[{
        RowBox[{"{", "}"}], ",", 
        RowBox[{"{", 
         RowBox[{"1", ",", "1"}], "}"}]}], "}"}], "]"}], " ", 
     RowBox[{"pq", "[", "2", "]"}], " ", 
     RowBox[{
      RowBox[{"pq", "[", "3", "]"}], "/", 
      RowBox[{"(", 
       RowBox[{"1", "-", 
        RowBox[{"rijk", 
         RowBox[{"(", 
          RowBox[{"1", "+", 
           RowBox[{
            RowBox[{"a", "[", 
             RowBox[{"{", 
              RowBox[{
               RowBox[{"{", "}"}], ",", 
               RowBox[{"{", "2", "}"}]}], "}"}], "]"}], 
            RowBox[{"(", 
             RowBox[{"1", "-", 
              RowBox[{"2", 
               RowBox[{"p", "[", "2", "]"}]}]}], ")"}]}], "+", 
           RowBox[{
            RowBox[{"a", "[", 
             RowBox[{"{", 
              RowBox[{
               RowBox[{"{", "}"}], ",", 
               RowBox[{"{", "3", "}"}]}], "}"}], "]"}], 
            RowBox[{"(", 
             RowBox[{"1", "-", 
              RowBox[{"2", 
               RowBox[{"p", "[", "3", "]"}]}]}], ")"}]}], "+", 
           RowBox[{
            RowBox[{"a", "[", 
             RowBox[{"{", 
              RowBox[{
               RowBox[{"{", "}"}], ",", 
               RowBox[{"{", 
                RowBox[{"2", ",", "3"}], "}"}]}], "}"}], "]"}], 
            RowBox[{"(", 
             RowBox[{"1", "-", 
              RowBox[{"2", 
               RowBox[{"p", "[", "2", "]"}]}]}], ")"}], 
            RowBox[{"(", 
             RowBox[{"1", "-", 
              RowBox[{"2", 
               RowBox[{"p", "[", "3", "]"}]}]}], ")"}]}]}], ")"}]}]}], 
       ")"}]}]}]}], "/.", "r3"}], "]"}]], "Input",
 CellChangeTimes->{{3.7620757002213993`*^9, 3.7620758877522717`*^9}, {
  3.762075981363833*^9, 3.762076093227681*^9}}],

Cell[BoxData["0"], "Output",
 CellChangeTimes->{
  3.762075712187817*^9, {3.762075890388075*^9, 3.76207590334918*^9}, 
   3.7620759820223103`*^9, {3.762076044351383*^9, 3.762076094105658*^9}}]
}, Open  ]],

Cell[CellGroupData[{

Cell[BoxData[
 RowBox[{"num", "=", 
  RowBox[{"FullSimplify", "[", 
   RowBox[{"NS", "[", 
    RowBox[{
     RowBox[{
      RowBox[{"Numerator", "[", 
       RowBox[{
        RowBox[{
         RowBox[{
          RowBox[{"Dtilde", "[", 
           RowBox[{"{", 
            RowBox[{
             RowBox[{"{", "2", "}"}], ",", 
             RowBox[{"{", 
              RowBox[{"1", ",", "3"}], "}"}]}], "}"}], "]"}], "/.", "sol"}], "/.",
          "\[Psi]coeffsRM"}], "//", "Simplify"}], "]"}], "/.", "weaksel"}], 
     ",", "eps", ",", "1"}], "]"}], "]"}]}]], "Input",
 CellChangeTimes->{{3.761748648106821*^9, 3.7617487242977133`*^9}, {
  3.7620191876111517`*^9, 3.762019203762505*^9}, {3.7620192761624603`*^9, 
  3.762019316712153*^9}, {3.76201941231458*^9, 3.762019436526504*^9}}],

Cell[BoxData[
 RowBox[{
  RowBox[{"(", 
   RowBox[{
    RowBox[{"a", "[", 
     RowBox[{"{", 
      RowBox[{
       RowBox[{"{", "}"}], ",", 
       RowBox[{"{", 
        RowBox[{"2", ",", "3"}], "}"}]}], "}"}], "]"}], "+", 
    RowBox[{"2", " ", "rjk", " ", 
     RowBox[{"a", "[", 
      RowBox[{"{", 
       RowBox[{
        RowBox[{"{", "2", "}"}], ",", 
        RowBox[{"{", "3", "}"}]}], "}"}], "]"}]}]}], ")"}], " ", 
  RowBox[{"D0", "[", 
   RowBox[{"{", 
    RowBox[{
     RowBox[{"{", "}"}], ",", 
     RowBox[{"{", 
      RowBox[{"1", ",", "1"}], "}"}]}], "}"}], "]"}], " ", 
  RowBox[{"pq", "[", "2", "]"}], " ", 
  RowBox[{"pq", "[", "3", "]"}]}]], "Output",
 CellChangeTimes->{{3.761748664680498*^9, 3.7617487258721647`*^9}, 
   3.761844791302692*^9, 3.7619004017157907`*^9, 3.7619887817881203`*^9, 
   3.762019208233073*^9, 3.762019282838179*^9, 3.762019317878749*^9, {
   3.762019419312292*^9, 3.762019437196062*^9}}]
}, Open  ]],

Cell[CellGroupData[{

Cell[BoxData[
 RowBox[{"den", "=", 
  RowBox[{"FullSimplify", "[", 
   RowBox[{"NS", "[", 
    RowBox[{
     RowBox[{
      RowBox[{"Denominator", "[", 
       RowBox[{
        RowBox[{
         RowBox[{
          RowBox[{"Dtilde", "[", 
           RowBox[{"{", 
            RowBox[{
             RowBox[{"{", "2", "}"}], ",", 
             RowBox[{"{", 
              RowBox[{"1", ",", "3"}], "}"}]}], "}"}], "]"}], "/.", "sol"}], "/.",
          "\[Psi]coeffsRM"}], "//", "Simplify"}], "]"}], "/.", "weaksel"}], 
     ",", "eps", ",", "1"}], "]"}], "]"}]}]], "Input",
 CellChangeTimes->{{3.762019445322342*^9, 3.762019449605198*^9}}],

Cell[BoxData[
 RowBox[{"2", " ", 
  RowBox[{"(", 
   RowBox[{"rjk", "-", 
    RowBox[{
     RowBox[{"(", 
      RowBox[{
       RowBox[{"-", "1"}], "+", "rjk"}], ")"}], " ", 
     RowBox[{"a", "[", 
      RowBox[{"{", 
       RowBox[{
        RowBox[{"{", "}"}], ",", 
        RowBox[{"{", "2", "}"}]}], "}"}], "]"}], " ", 
     RowBox[{"(", 
      RowBox[{
       RowBox[{"-", "1"}], "+", 
       RowBox[{"2", " ", 
        RowBox[{"p", "[", "2", "]"}]}]}], ")"}]}], "-", 
    RowBox[{
     RowBox[{"(", 
      RowBox[{
       RowBox[{"-", "1"}], "+", "rjk"}], ")"}], " ", 
     RowBox[{"a", "[", 
      RowBox[{"{", 
       RowBox[{
        RowBox[{"{", "}"}], ",", 
        RowBox[{"{", "3", "}"}]}], "}"}], "]"}], " ", 
     RowBox[{"(", 
      RowBox[{
       RowBox[{"-", "1"}], "+", 
       RowBox[{"2", " ", 
        RowBox[{"p", "[", "3", "]"}]}]}], ")"}]}], "+", 
    RowBox[{
     RowBox[{"(", 
      RowBox[{
       RowBox[{"-", "1"}], "+", "rjk"}], ")"}], " ", 
     RowBox[{"a", "[", 
      RowBox[{"{", 
       RowBox[{
        RowBox[{"{", "}"}], ",", 
        RowBox[{"{", 
         RowBox[{"2", ",", "3"}], "}"}]}], "}"}], "]"}], " ", 
     RowBox[{"(", 
      RowBox[{
       RowBox[{"-", "1"}], "+", 
       RowBox[{"2", " ", 
        RowBox[{"p", "[", "2", "]"}]}]}], ")"}], " ", 
     RowBox[{"(", 
      RowBox[{
       RowBox[{"-", "1"}], "+", 
       RowBox[{"2", " ", 
        RowBox[{"p", "[", "3", "]"}]}]}], ")"}]}]}], ")"}]}]], "Output",
 CellChangeTimes->{3.7620194510333347`*^9}]
}, Open  ]],

Cell[CellGroupData[{

Cell[BoxData[
 RowBox[{"Simplify", "[", 
  RowBox[{"num", "/", "den"}], "]"}]], "Input"],

Cell[BoxData[
 FractionBox[
  RowBox[{
   RowBox[{"(", 
    RowBox[{
     RowBox[{"a", "[", 
      RowBox[{"{", 
       RowBox[{
        RowBox[{"{", "}"}], ",", 
        RowBox[{"{", 
         RowBox[{"2", ",", "3"}], "}"}]}], "}"}], "]"}], "+", 
     RowBox[{"2", " ", "rjk", " ", 
      RowBox[{"a", "[", 
       RowBox[{"{", 
        RowBox[{
         RowBox[{"{", "2", "}"}], ",", 
         RowBox[{"{", "3", "}"}]}], "}"}], "]"}]}]}], ")"}], " ", 
   RowBox[{"D0", "[", 
    RowBox[{"{", 
     RowBox[{
      RowBox[{"{", "}"}], ",", 
      RowBox[{"{", 
       RowBox[{"1", ",", "1"}], "}"}]}], "}"}], "]"}], " ", 
   RowBox[{"pq", "[", "2", "]"}], " ", 
   RowBox[{"pq", "[", "3", "]"}]}], 
  RowBox[{"2", " ", 
   RowBox[{"(", 
    RowBox[{"rjk", "-", 
     RowBox[{
      RowBox[{"(", 
       RowBox[{
        RowBox[{"-", "1"}], "+", "rjk"}], ")"}], " ", 
      RowBox[{"a", "[", 
       RowBox[{"{", 
        RowBox[{
         RowBox[{"{", "}"}], ",", 
         RowBox[{"{", "2", "}"}]}], "}"}], "]"}], " ", 
      RowBox[{"(", 
       RowBox[{
        RowBox[{"-", "1"}], "+", 
        RowBox[{"2", " ", 
         RowBox[{"p", "[", "2", "]"}]}]}], ")"}]}], "-", 
     RowBox[{
      RowBox[{"(", 
       RowBox[{
        RowBox[{"-", "1"}], "+", "rjk"}], ")"}], " ", 
      RowBox[{"a", "[", 
       RowBox[{"{", 
        RowBox[{
         RowBox[{"{", "}"}], ",", 
         RowBox[{"{", "3", "}"}]}], "}"}], "]"}], " ", 
      RowBox[{"(", 
       RowBox[{
        RowBox[{"-", "1"}], "+", 
        RowBox[{"2", " ", 
         RowBox[{"p", "[", "3", "]"}]}]}], ")"}]}], "+", 
     RowBox[{
      RowBox[{"(", 
       RowBox[{
        RowBox[{"-", "1"}], "+", "rjk"}], ")"}], " ", 
      RowBox[{"a", "[", 
       RowBox[{"{", 
        RowBox[{
         RowBox[{"{", "}"}], ",", 
         RowBox[{"{", 
          RowBox[{"2", ",", "3"}], "}"}]}], "}"}], "]"}], " ", 
      RowBox[{"(", 
       RowBox[{
        RowBox[{"-", "1"}], "+", 
        RowBox[{"2", " ", 
         RowBox[{"p", "[", "2", "]"}]}]}], ")"}], " ", 
      RowBox[{"(", 
       RowBox[{
        RowBox[{"-", "1"}], "+", 
        RowBox[{"2", " ", 
         RowBox[{"p", "[", "3", "]"}]}]}], ")"}]}]}], ")"}]}]]], "Output",
 CellChangeTimes->{3.762019455851695*^9}]
}, Open  ]],

Cell[CellGroupData[{

Cell[BoxData[
 RowBox[{"num", "=", 
  RowBox[{"FullSimplify", "[", 
   RowBox[{"NS", "[", 
    RowBox[{
     RowBox[{
      RowBox[{"Numerator", "[", 
       RowBox[{
        RowBox[{
         RowBox[{
          RowBox[{"Dtilde", "[", 
           RowBox[{"{", 
            RowBox[{
             RowBox[{"{", "3", "}"}], ",", 
             RowBox[{"{", 
              RowBox[{"1", ",", "2"}], "}"}]}], "}"}], "]"}], "/.", "sol"}], "/.",
          "\[Psi]coeffsRM"}], "//", "Simplify"}], "]"}], "/.", "weaksel"}], 
     ",", "eps", ",", "1"}], "]"}], "]"}]}]], "Input",
 CellChangeTimes->{{3.761748648106821*^9, 3.7617487242977133`*^9}, {
  3.7620191876111517`*^9, 3.762019203762505*^9}, {3.7620192761624603`*^9, 
  3.762019316712153*^9}, {3.76201941231458*^9, 3.762019436526504*^9}, {
  3.762019477949697*^9, 3.762019479153166*^9}}],

Cell[BoxData[
 RowBox[{
  RowBox[{"(", 
   RowBox[{
    RowBox[{"a", "[", 
     RowBox[{"{", 
      RowBox[{
       RowBox[{"{", "}"}], ",", 
       RowBox[{"{", 
        RowBox[{"2", ",", "3"}], "}"}]}], "}"}], "]"}], "+", 
    RowBox[{"2", " ", "rjk", " ", 
     RowBox[{"a", "[", 
      RowBox[{"{", 
       RowBox[{
        RowBox[{"{", "2", "}"}], ",", 
        RowBox[{"{", "3", "}"}]}], "}"}], "]"}]}]}], ")"}], " ", 
  RowBox[{"D0", "[", 
   RowBox[{"{", 
    RowBox[{
     RowBox[{"{", "}"}], ",", 
     RowBox[{"{", 
      RowBox[{"1", ",", "1"}], "}"}]}], "}"}], "]"}], " ", 
  RowBox[{"pq", "[", "2", "]"}], " ", 
  RowBox[{"pq", "[", "3", "]"}]}]], "Output",
 CellChangeTimes->{{3.761748664680498*^9, 3.7617487258721647`*^9}, 
   3.761844791302692*^9, 3.7619004017157907`*^9, 3.7619887817881203`*^9, 
   3.762019208233073*^9, 3.762019282838179*^9, 3.762019317878749*^9, {
   3.762019419312292*^9, 3.762019437196062*^9}, 3.7620194797906723`*^9}]
}, Open  ]],

Cell[CellGroupData[{

Cell[BoxData[
 RowBox[{"den", "=", 
  RowBox[{"FullSimplify", "[", 
   RowBox[{"NS", "[", 
    RowBox[{
     RowBox[{
      RowBox[{"Denominator", "[", 
       RowBox[{
        RowBox[{
         RowBox[{
          RowBox[{"Dtilde", "[", 
           RowBox[{"{", 
            RowBox[{
             RowBox[{"{", "3", "}"}], ",", 
             RowBox[{"{", 
              RowBox[{"1", ",", "2"}], "}"}]}], "}"}], "]"}], "/.", "sol"}], "/.",
          "\[Psi]coeffsRM"}], "//", "Simplify"}], "]"}], "/.", "weaksel"}], 
     ",", "eps", ",", "1"}], "]"}], "]"}]}]], "Input",
 CellChangeTimes->{{3.762019445322342*^9, 3.762019449605198*^9}, {
  3.762019482038167*^9, 3.762019483364028*^9}}],

Cell[BoxData[
 RowBox[{"2", " ", 
  RowBox[{"(", 
   RowBox[{"rjk", "-", 
    RowBox[{
     RowBox[{"(", 
      RowBox[{
       RowBox[{"-", "1"}], "+", "rjk"}], ")"}], " ", 
     RowBox[{"a", "[", 
      RowBox[{"{", 
       RowBox[{
        RowBox[{"{", "}"}], ",", 
        RowBox[{"{", "2", "}"}]}], "}"}], "]"}], " ", 
     RowBox[{"(", 
      RowBox[{
       RowBox[{"-", "1"}], "+", 
       RowBox[{"2", " ", 
        RowBox[{"p", "[", "2", "]"}]}]}], ")"}]}], "-", 
    RowBox[{
     RowBox[{"(", 
      RowBox[{
       RowBox[{"-", "1"}], "+", "rjk"}], ")"}], " ", 
     RowBox[{"a", "[", 
      RowBox[{"{", 
       RowBox[{
        RowBox[{"{", "}"}], ",", 
        RowBox[{"{", "3", "}"}]}], "}"}], "]"}], " ", 
     RowBox[{"(", 
      RowBox[{
       RowBox[{"-", "1"}], "+", 
       RowBox[{"2", " ", 
        RowBox[{"p", "[", "3", "]"}]}]}], ")"}]}], "+", 
    RowBox[{
     RowBox[{"(", 
      RowBox[{
       RowBox[{"-", "1"}], "+", "rjk"}], ")"}], " ", 
     RowBox[{"a", "[", 
      RowBox[{"{", 
       RowBox[{
        RowBox[{"{", "}"}], ",", 
        RowBox[{"{", 
         RowBox[{"2", ",", "3"}], "}"}]}], "}"}], "]"}], " ", 
     RowBox[{"(", 
      RowBox[{
       RowBox[{"-", "1"}], "+", 
       RowBox[{"2", " ", 
        RowBox[{"p", "[", "2", "]"}]}]}], ")"}], " ", 
     RowBox[{"(", 
      RowBox[{
       RowBox[{"-", "1"}], "+", 
       RowBox[{"2", " ", 
        RowBox[{"p", "[", "3", "]"}]}]}], ")"}]}]}], ")"}]}]], "Output",
 CellChangeTimes->{3.7620194510333347`*^9, 3.762019483777974*^9}]
}, Open  ]],

Cell[CellGroupData[{

Cell[BoxData[
 RowBox[{"Simplify", "[", 
  RowBox[{"num", "/", "den"}], "]"}]], "Input"],

Cell[BoxData[
 FractionBox[
  RowBox[{
   RowBox[{"(", 
    RowBox[{
     RowBox[{"a", "[", 
      RowBox[{"{", 
       RowBox[{
        RowBox[{"{", "}"}], ",", 
        RowBox[{"{", 
         RowBox[{"2", ",", "3"}], "}"}]}], "}"}], "]"}], "+", 
     RowBox[{"2", " ", "rjk", " ", 
      RowBox[{"a", "[", 
       RowBox[{"{", 
        RowBox[{
         RowBox[{"{", "2", "}"}], ",", 
         RowBox[{"{", "3", "}"}]}], "}"}], "]"}]}]}], ")"}], " ", 
   RowBox[{"D0", "[", 
    RowBox[{"{", 
     RowBox[{
      RowBox[{"{", "}"}], ",", 
      RowBox[{"{", 
       RowBox[{"1", ",", "1"}], "}"}]}], "}"}], "]"}], " ", 
   RowBox[{"pq", "[", "2", "]"}], " ", 
   RowBox[{"pq", "[", "3", "]"}]}], 
  RowBox[{"2", " ", 
   RowBox[{"(", 
    RowBox[{"rjk", "-", 
     RowBox[{
      RowBox[{"(", 
       RowBox[{
        RowBox[{"-", "1"}], "+", "rjk"}], ")"}], " ", 
      RowBox[{"a", "[", 
       RowBox[{"{", 
        RowBox[{
         RowBox[{"{", "}"}], ",", 
         RowBox[{"{", "2", "}"}]}], "}"}], "]"}], " ", 
      RowBox[{"(", 
       RowBox[{
        RowBox[{"-", "1"}], "+", 
        RowBox[{"2", " ", 
         RowBox[{"p", "[", "2", "]"}]}]}], ")"}]}], "-", 
     RowBox[{
      RowBox[{"(", 
       RowBox[{
        RowBox[{"-", "1"}], "+", "rjk"}], ")"}], " ", 
      RowBox[{"a", "[", 
       RowBox[{"{", 
        RowBox[{
         RowBox[{"{", "}"}], ",", 
         RowBox[{"{", "3", "}"}]}], "}"}], "]"}], " ", 
      RowBox[{"(", 
       RowBox[{
        RowBox[{"-", "1"}], "+", 
        RowBox[{"2", " ", 
         RowBox[{"p", "[", "3", "]"}]}]}], ")"}]}], "+", 
     RowBox[{
      RowBox[{"(", 
       RowBox[{
        RowBox[{"-", "1"}], "+", "rjk"}], ")"}], " ", 
      RowBox[{"a", "[", 
       RowBox[{"{", 
        RowBox[{
         RowBox[{"{", "}"}], ",", 
         RowBox[{"{", 
          RowBox[{"2", ",", "3"}], "}"}]}], "}"}], "]"}], " ", 
      RowBox[{"(", 
       RowBox[{
        RowBox[{"-", "1"}], "+", 
        RowBox[{"2", " ", 
         RowBox[{"p", "[", "2", "]"}]}]}], ")"}], " ", 
      RowBox[{"(", 
       RowBox[{
        RowBox[{"-", "1"}], "+", 
        RowBox[{"2", " ", 
         RowBox[{"p", "[", "3", "]"}]}]}], ")"}]}]}], ")"}]}]]], "Output",
 CellChangeTimes->{{3.762019455851695*^9, 3.762019485270424*^9}}]
}, Open  ]],

Cell[BoxData[
 RowBox[{
  RowBox[{"sol1m3", "=", 
   RowBox[{"{", 
    RowBox[{
     RowBox[{
      RowBox[{"Dtilde", "[", 
       RowBox[{"{", 
        RowBox[{
         RowBox[{"{", "2", "}"}], ",", 
         RowBox[{"{", 
          RowBox[{"1", ",", "2", ",", "3"}], "}"}]}], "}"}], "]"}], "\[Rule]", 
      RowBox[{"\[Psi]jk", 
       RowBox[{"(", 
        RowBox[{"1", "-", 
         RowBox[{"2", 
          RowBox[{"p", "[", "2", "]"}]}]}], ")"}], 
       RowBox[{"D0", "[", 
        RowBox[{"{", 
         RowBox[{
          RowBox[{"{", "}"}], ",", 
          RowBox[{"{", 
           RowBox[{"1", ",", "1"}], "}"}]}], "}"}], "]"}], 
       RowBox[{"pq", "[", "2", "]"}], " ", 
       RowBox[{
        RowBox[{"pq", "[", "3", "]"}], "/", "2"}]}]}], ",", 
     RowBox[{
      RowBox[{"Dtilde", "[", 
       RowBox[{"{", 
        RowBox[{
         RowBox[{"{", 
          RowBox[{"1", ",", "2"}], "}"}], ",", 
         RowBox[{"{", 
          RowBox[{"2", ",", "3"}], "}"}]}], "}"}], "]"}], "\[Rule]", 
      RowBox[{"\[Psi]jk", 
       RowBox[{"(", 
        RowBox[{"1", "-", 
         RowBox[{"2", 
          RowBox[{"p", "[", "2", "]"}]}]}], ")"}], 
       RowBox[{"D0", "[", 
        RowBox[{"{", 
         RowBox[{
          RowBox[{"{", "}"}], ",", 
          RowBox[{"{", 
           RowBox[{"1", ",", "1"}], "}"}]}], "}"}], "]"}], 
       RowBox[{"pq", "[", "2", "]"}], " ", 
       RowBox[{
        RowBox[{"pq", "[", "3", "]"}], "/", "2"}]}]}], ",", 
     RowBox[{
      RowBox[{"Dtilde", "[", 
       RowBox[{"{", 
        RowBox[{
         RowBox[{"{", "3", "}"}], ",", 
         RowBox[{"{", 
          RowBox[{"1", ",", "2", ",", "3"}], "}"}]}], "}"}], "]"}], "\[Rule]", 
      RowBox[{"\[Psi]jk", 
       RowBox[{"(", 
        RowBox[{"1", "-", 
         RowBox[{"2", 
          RowBox[{"p", "[", "2", "]"}]}]}], ")"}], 
       RowBox[{"D0", "[", 
        RowBox[{"{", 
         RowBox[{
          RowBox[{"{", "}"}], ",", 
          RowBox[{"{", 
           RowBox[{"1", ",", "1"}], "}"}]}], "}"}], "]"}], 
       RowBox[{"pq", "[", "2", "]"}], " ", 
       RowBox[{
        RowBox[{"pq", "[", "3", "]"}], "/", "2"}]}]}], ",", 
     RowBox[{
      RowBox[{"Dtilde", "[", 
       RowBox[{"{", 
        RowBox[{
         RowBox[{"{", 
          RowBox[{"1", ",", "3"}], "}"}], ",", 
         RowBox[{"{", 
          RowBox[{"2", ",", "3"}], "}"}]}], "}"}], "]"}], "\[Rule]", 
      RowBox[{"\[Psi]jk", 
       RowBox[{"(", 
        RowBox[{"1", "-", 
         RowBox[{"2", 
          RowBox[{"p", "[", "2", "]"}]}]}], ")"}], 
       RowBox[{"D0", "[", 
        RowBox[{"{", 
         RowBox[{
          RowBox[{"{", "}"}], ",", 
          RowBox[{"{", 
           RowBox[{"1", ",", "1"}], "}"}]}], "}"}], "]"}], 
       RowBox[{"pq", "[", "2", "]"}], " ", 
       RowBox[{
        RowBox[{"pq", "[", "3", "]"}], "/", "2"}]}]}], ",", 
     RowBox[{
      RowBox[{"Dtilde", "[", 
       RowBox[{"{", 
        RowBox[{
         RowBox[{"{", "}"}], ",", 
         RowBox[{"{", 
          RowBox[{"1", ",", "2", ",", "3"}], "}"}]}], "}"}], "]"}], "\[Rule]", 
      RowBox[{
       RowBox[{"(", 
        RowBox[{
         RowBox[{"D0", "[", 
          RowBox[{"{", 
           RowBox[{
            RowBox[{"{", "}"}], ",", 
            RowBox[{"{", 
             RowBox[{"1", ",", "1"}], "}"}]}], "}"}], "]"}], " ", 
         RowBox[{"(", 
          RowBox[{
           RowBox[{
            RowBox[{"(", 
             RowBox[{"1", "+", 
              RowBox[{"2", " ", "\[Xi]23123"}], "+", 
              RowBox[{"2", " ", "rjk", " ", 
               RowBox[{"(", 
                RowBox[{"\[Xi]212", "-", "\[Xi]23123", "+", "\[Xi]313"}], 
                ")"}]}]}], ")"}], " ", 
            RowBox[{"a", "[", 
             RowBox[{"{", 
              RowBox[{
               RowBox[{"{", "}"}], ",", 
               RowBox[{"{", 
                RowBox[{"2", ",", "3"}], "}"}]}], "}"}], "]"}]}], "+", 
           RowBox[{"2", " ", 
            RowBox[{"(", 
             RowBox[{
              RowBox[{
               RowBox[{"(", 
                RowBox[{"\[Xi]212", "+", "\[Xi]313", "-", 
                 RowBox[{"rjk", " ", 
                  RowBox[{"(", 
                   RowBox[{
                    RowBox[{"-", "1"}], "+", "\[Xi]212", "-", "\[Xi]23123", 
                    "+", "\[Xi]313"}], ")"}]}]}], ")"}], " ", 
               RowBox[{"a", "[", 
                RowBox[{"{", 
                 RowBox[{
                  RowBox[{"{", "2", "}"}], ",", 
                  RowBox[{"{", "3", "}"}]}], "}"}], "]"}]}], "-", 
              RowBox[{
               RowBox[{"(", 
                RowBox[{"\[Xi]212", "+", "\[Xi]23123"}], ")"}], " ", 
               RowBox[{"a", "[", 
                RowBox[{"{", 
                 RowBox[{
                  RowBox[{"{", "2", "}"}], ",", 
                  RowBox[{"{", 
                   RowBox[{"2", ",", "3"}], "}"}]}], "}"}], "]"}], " ", 
               RowBox[{"(", 
                RowBox[{
                 RowBox[{"-", "1"}], "+", 
                 RowBox[{"2", " ", 
                  RowBox[{"p", "[", "2", "]"}]}]}], ")"}]}], "-", 
              RowBox[{
               RowBox[{"(", 
                RowBox[{
                 RowBox[{
                  RowBox[{"(", 
                   RowBox[{"\[Xi]23123", "+", "\[Xi]313"}], ")"}], " ", 
                  RowBox[{"a", "[", 
                   RowBox[{"{", 
                    RowBox[{
                    RowBox[{"{", "3", "}"}], ",", 
                    RowBox[{"{", 
                    RowBox[{"2", ",", "3"}], "}"}]}], "}"}], "]"}]}], "+", 
                 RowBox[{"\[Xi]23123", " ", 
                  RowBox[{"a", "[", 
                   RowBox[{"{", 
                    RowBox[{
                    RowBox[{"{", 
                    RowBox[{"2", ",", "3"}], "}"}], ",", 
                    RowBox[{"{", 
                    RowBox[{"2", ",", "3"}], "}"}]}], "}"}], "]"}], " ", 
                  RowBox[{"(", 
                   RowBox[{"1", "-", 
                    RowBox[{"2", " ", 
                    RowBox[{"p", "[", "2", "]"}]}]}], ")"}]}]}], ")"}], " ", 
               RowBox[{"(", 
                RowBox[{
                 RowBox[{"-", "1"}], "+", 
                 RowBox[{"2", " ", 
                  RowBox[{"p", "[", "3", "]"}]}]}], ")"}]}]}], ")"}]}]}], 
          ")"}], " ", 
         RowBox[{"pq", "[", "2", "]"}], " ", 
         RowBox[{"pq", "[", "3", "]"}]}], ")"}], "/", 
       RowBox[{"(", 
        RowBox[{"rij", "+", "rik", "+", "rjk", "-", 
         RowBox[{
          RowBox[{"(", 
           RowBox[{
            RowBox[{"-", "2"}], "+", "rij", "+", "rik", "+", "rjk"}], ")"}], 
          " ", 
          RowBox[{"a", "[", 
           RowBox[{"{", 
            RowBox[{
             RowBox[{"{", "}"}], ",", 
             RowBox[{"{", "2", "}"}]}], "}"}], "]"}], " ", 
          RowBox[{"(", 
           RowBox[{
            RowBox[{"-", "1"}], "+", 
            RowBox[{"2", " ", 
             RowBox[{"p", "[", "2", "]"}]}]}], ")"}]}], "-", 
         RowBox[{
          RowBox[{"(", 
           RowBox[{
            RowBox[{"-", "2"}], "+", "rij", "+", "rik", "+", "rjk"}], ")"}], 
          " ", 
          RowBox[{"a", "[", 
           RowBox[{"{", 
            RowBox[{
             RowBox[{"{", "}"}], ",", 
             RowBox[{"{", "3", "}"}]}], "}"}], "]"}], " ", 
          RowBox[{"(", 
           RowBox[{
            RowBox[{"-", "1"}], "+", 
            RowBox[{"2", " ", 
             RowBox[{"p", "[", "3", "]"}]}]}], ")"}]}], "+", 
         RowBox[{
          RowBox[{"(", 
           RowBox[{
            RowBox[{"-", "2"}], "+", "rij", "+", "rik", "+", "rjk"}], ")"}], 
          " ", 
          RowBox[{"a", "[", 
           RowBox[{"{", 
            RowBox[{
             RowBox[{"{", "}"}], ",", 
             RowBox[{"{", 
              RowBox[{"2", ",", "3"}], "}"}]}], "}"}], "]"}], " ", 
          RowBox[{"(", 
           RowBox[{
            RowBox[{"-", "1"}], "+", 
            RowBox[{"2", " ", 
             RowBox[{"p", "[", "2", "]"}]}]}], ")"}], " ", 
          RowBox[{"(", 
           RowBox[{
            RowBox[{"-", "1"}], "+", 
            RowBox[{"2", " ", 
             RowBox[{"p", "[", "3", "]"}]}]}], ")"}]}]}], ")"}]}]}], ",", 
     RowBox[{
      RowBox[{"Dtilde", "[", 
       RowBox[{"{", 
        RowBox[{
         RowBox[{"{", "1", "}"}], ",", 
         RowBox[{"{", 
          RowBox[{"2", ",", "3"}], "}"}]}], "}"}], "]"}], "\[Rule]", "0"}], 
     ",", 
     RowBox[{
      RowBox[{"Dtilde", "[", 
       RowBox[{"{", 
        RowBox[{
         RowBox[{"{", "2", "}"}], ",", 
         RowBox[{"{", 
          RowBox[{"1", ",", "3"}], "}"}]}], "}"}], "]"}], "\[Rule]", 
      FractionBox[
       RowBox[{
        RowBox[{"(", 
         RowBox[{
          RowBox[{"a", "[", 
           RowBox[{"{", 
            RowBox[{
             RowBox[{"{", "}"}], ",", 
             RowBox[{"{", 
              RowBox[{"2", ",", "3"}], "}"}]}], "}"}], "]"}], "+", 
          RowBox[{"2", " ", "rjk", " ", 
           RowBox[{"a", "[", 
            RowBox[{"{", 
             RowBox[{
              RowBox[{"{", "2", "}"}], ",", 
              RowBox[{"{", "3", "}"}]}], "}"}], "]"}]}]}], ")"}], " ", 
        RowBox[{"D0", "[", 
         RowBox[{"{", 
          RowBox[{
           RowBox[{"{", "}"}], ",", 
           RowBox[{"{", 
            RowBox[{"1", ",", "1"}], "}"}]}], "}"}], "]"}], " ", 
        RowBox[{"pq", "[", "2", "]"}], " ", 
        RowBox[{"pq", "[", "3", "]"}]}], 
       RowBox[{"2", " ", 
        RowBox[{"(", 
         RowBox[{"rjk", "-", 
          RowBox[{
           RowBox[{"(", 
            RowBox[{
             RowBox[{"-", "1"}], "+", "rjk"}], ")"}], " ", 
           RowBox[{"a", "[", 
            RowBox[{"{", 
             RowBox[{
              RowBox[{"{", "}"}], ",", 
              RowBox[{"{", "2", "}"}]}], "}"}], "]"}], " ", 
           RowBox[{"(", 
            RowBox[{
             RowBox[{"-", "1"}], "+", 
             RowBox[{"2", " ", 
              RowBox[{"p", "[", "2", "]"}]}]}], ")"}]}], "-", 
          RowBox[{
           RowBox[{"(", 
            RowBox[{
             RowBox[{"-", "1"}], "+", "rjk"}], ")"}], " ", 
           RowBox[{"a", "[", 
            RowBox[{"{", 
             RowBox[{
              RowBox[{"{", "}"}], ",", 
              RowBox[{"{", "3", "}"}]}], "}"}], "]"}], " ", 
           RowBox[{"(", 
            RowBox[{
             RowBox[{"-", "1"}], "+", 
             RowBox[{"2", " ", 
              RowBox[{"p", "[", "3", "]"}]}]}], ")"}]}], "+", 
          RowBox[{
           RowBox[{"(", 
            RowBox[{
             RowBox[{"-", "1"}], "+", "rjk"}], ")"}], " ", 
           RowBox[{"a", "[", 
            RowBox[{"{", 
             RowBox[{
              RowBox[{"{", "}"}], ",", 
              RowBox[{"{", 
               RowBox[{"2", ",", "3"}], "}"}]}], "}"}], "]"}], " ", 
           RowBox[{"(", 
            RowBox[{
             RowBox[{"-", "1"}], "+", 
             RowBox[{"2", " ", 
              RowBox[{"p", "[", "2", "]"}]}]}], ")"}], " ", 
           RowBox[{"(", 
            RowBox[{
             RowBox[{"-", "1"}], "+", 
             RowBox[{"2", " ", 
              RowBox[{"p", "[", "3", "]"}]}]}], ")"}]}]}], ")"}]}]]}], ",", 
     RowBox[{
      RowBox[{"Dtilde", "[", 
       RowBox[{"{", 
        RowBox[{
         RowBox[{"{", "3", "}"}], ",", 
         RowBox[{"{", 
          RowBox[{"1", ",", "2"}], "}"}]}], "}"}], "]"}], "\[Rule]", 
      FractionBox[
       RowBox[{
        RowBox[{"(", 
         RowBox[{
          RowBox[{"a", "[", 
           RowBox[{"{", 
            RowBox[{
             RowBox[{"{", "}"}], ",", 
             RowBox[{"{", 
              RowBox[{"2", ",", "3"}], "}"}]}], "}"}], "]"}], "+", 
          RowBox[{"2", " ", "rjk", " ", 
           RowBox[{"a", "[", 
            RowBox[{"{", 
             RowBox[{
              RowBox[{"{", "2", "}"}], ",", 
              RowBox[{"{", "3", "}"}]}], "}"}], "]"}]}]}], ")"}], " ", 
        RowBox[{"D0", "[", 
         RowBox[{"{", 
          RowBox[{
           RowBox[{"{", "}"}], ",", 
           RowBox[{"{", 
            RowBox[{"1", ",", "1"}], "}"}]}], "}"}], "]"}], " ", 
        RowBox[{"pq", "[", "2", "]"}], " ", 
        RowBox[{"pq", "[", "3", "]"}]}], 
       RowBox[{"2", " ", 
        RowBox[{"(", 
         RowBox[{"rjk", "-", 
          RowBox[{
           RowBox[{"(", 
            RowBox[{
             RowBox[{"-", "1"}], "+", "rjk"}], ")"}], " ", 
           RowBox[{"a", "[", 
            RowBox[{"{", 
             RowBox[{
              RowBox[{"{", "}"}], ",", 
              RowBox[{"{", "2", "}"}]}], "}"}], "]"}], " ", 
           RowBox[{"(", 
            RowBox[{
             RowBox[{"-", "1"}], "+", 
             RowBox[{"2", " ", 
              RowBox[{"p", "[", "2", "]"}]}]}], ")"}]}], "-", 
          RowBox[{
           RowBox[{"(", 
            RowBox[{
             RowBox[{"-", "1"}], "+", "rjk"}], ")"}], " ", 
           RowBox[{"a", "[", 
            RowBox[{"{", 
             RowBox[{
              RowBox[{"{", "}"}], ",", 
              RowBox[{"{", "3", "}"}]}], "}"}], "]"}], " ", 
           RowBox[{"(", 
            RowBox[{
             RowBox[{"-", "1"}], "+", 
             RowBox[{"2", " ", 
              RowBox[{"p", "[", "3", "]"}]}]}], ")"}]}], "+", 
          RowBox[{
           RowBox[{"(", 
            RowBox[{
             RowBox[{"-", "1"}], "+", "rjk"}], ")"}], " ", 
           RowBox[{"a", "[", 
            RowBox[{"{", 
             RowBox[{
              RowBox[{"{", "}"}], ",", 
              RowBox[{"{", 
               RowBox[{"2", ",", "3"}], "}"}]}], "}"}], "]"}], " ", 
           RowBox[{"(", 
            RowBox[{
             RowBox[{"-", "1"}], "+", 
             RowBox[{"2", " ", 
              RowBox[{"p", "[", "2", "]"}]}]}], ")"}], " ", 
           RowBox[{"(", 
            RowBox[{
             RowBox[{"-", "1"}], "+", 
             RowBox[{"2", " ", 
              RowBox[{"p", "[", "3", "]"}]}]}], ")"}]}]}], ")"}]}]]}]}], 
    "}"}]}], ";"}]], "Input",
 CellChangeTimes->{{3.762076440778562*^9, 3.762076447787959*^9}, {
  3.762076531150502*^9, 3.7620765525897303`*^9}}],

Cell[CellGroupData[{

Cell[BoxData[
 RowBox[{"FullSimplify", "[", 
  RowBox[{
   RowBox[{
    RowBox[{"Dtilde", "[", 
     RowBox[{"{", 
      RowBox[{
       RowBox[{"{", "}"}], ",", 
       RowBox[{"{", 
        RowBox[{"1", ",", "2", ",", "3"}], "}"}]}], "}"}], "]"}], "/.", 
    "sol1m3"}], "/.", "\[Xi]coeffs3RM"}], "]"}]], "Input",
 CellChangeTimes->{{3.762076844550476*^9, 3.762076870822253*^9}}],

Cell[BoxData[
 RowBox[{
  RowBox[{"(", 
   RowBox[{
    RowBox[{"D0", "[", 
     RowBox[{"{", 
      RowBox[{
       RowBox[{"{", "}"}], ",", 
       RowBox[{"{", 
        RowBox[{"1", ",", "1"}], "}"}]}], "}"}], "]"}], " ", 
    RowBox[{"(", 
     RowBox[{
      RowBox[{
       RowBox[{"-", 
        RowBox[{"(", 
         RowBox[{
          RowBox[{"-", "2"}], "+", "rjk"}], ")"}]}], " ", 
       RowBox[{"(", 
        RowBox[{"1", "+", 
         RowBox[{"2", " ", 
          SuperscriptBox["rjk", "2"]}]}], ")"}], " ", 
       RowBox[{"a", "[", 
        RowBox[{"{", 
         RowBox[{
          RowBox[{"{", "}"}], ",", 
          RowBox[{"{", 
           RowBox[{"2", ",", "3"}], "}"}]}], "}"}], "]"}]}], "+", 
      RowBox[{"2", " ", 
       RowBox[{"(", 
        RowBox[{
         RowBox[{
          FractionBox["1", "2"], " ", 
          RowBox[{"(", 
           RowBox[{"2", "+", 
            RowBox[{"rjk", " ", 
             RowBox[{"(", 
              RowBox[{"1", "+", 
               RowBox[{"2", " ", 
                RowBox[{"(", 
                 RowBox[{
                  RowBox[{"-", "1"}], "+", "rjk"}], ")"}], " ", "rjk"}]}], 
              ")"}]}]}], ")"}], " ", 
          RowBox[{"a", "[", 
           RowBox[{"{", 
            RowBox[{
             RowBox[{"{", "2", "}"}], ",", 
             RowBox[{"{", "3", "}"}]}], "}"}], "]"}]}], "-", 
         RowBox[{
          RowBox[{"(", 
           RowBox[{"1", "+", 
            RowBox[{
             RowBox[{"(", 
              RowBox[{
               RowBox[{"-", "1"}], "+", "rjk"}], ")"}], " ", "rjk"}]}], ")"}],
           " ", 
          RowBox[{"a", "[", 
           RowBox[{"{", 
            RowBox[{
             RowBox[{"{", "2", "}"}], ",", 
             RowBox[{"{", 
              RowBox[{"2", ",", "3"}], "}"}]}], "}"}], "]"}], " ", 
          RowBox[{"(", 
           RowBox[{
            RowBox[{"-", "1"}], "+", 
            RowBox[{"2", " ", 
             RowBox[{"p", "[", "2", "]"}]}]}], ")"}]}], "-", 
         RowBox[{
          RowBox[{"(", 
           RowBox[{
            RowBox[{
             RowBox[{"(", 
              RowBox[{"1", "+", 
               RowBox[{
                RowBox[{"(", 
                 RowBox[{
                  RowBox[{"-", "1"}], "+", "rjk"}], ")"}], " ", "rjk"}]}], 
              ")"}], " ", 
             RowBox[{"a", "[", 
              RowBox[{"{", 
               RowBox[{
                RowBox[{"{", "3", "}"}], ",", 
                RowBox[{"{", 
                 RowBox[{"2", ",", "3"}], "}"}]}], "}"}], "]"}]}], "+", 
            RowBox[{
             RowBox[{"(", 
              RowBox[{
               FractionBox["1", "2"], "+", 
               RowBox[{
                RowBox[{"(", 
                 RowBox[{
                  RowBox[{"-", "1"}], "+", "rjk"}], ")"}], " ", "rjk"}]}], 
              ")"}], " ", 
             RowBox[{"a", "[", 
              RowBox[{"{", 
               RowBox[{
                RowBox[{"{", 
                 RowBox[{"2", ",", "3"}], "}"}], ",", 
                RowBox[{"{", 
                 RowBox[{"2", ",", "3"}], "}"}]}], "}"}], "]"}], " ", 
             RowBox[{"(", 
              RowBox[{"1", "-", 
               RowBox[{"2", " ", 
                RowBox[{"p", "[", "2", "]"}]}]}], ")"}]}]}], ")"}], " ", 
          RowBox[{"(", 
           RowBox[{
            RowBox[{"-", "1"}], "+", 
            RowBox[{"2", " ", 
             RowBox[{"p", "[", "3", "]"}]}]}], ")"}]}]}], ")"}]}]}], ")"}], 
    " ", 
    RowBox[{"pq", "[", "2", "]"}], " ", 
    RowBox[{"pq", "[", "3", "]"}]}], ")"}], "/", 
  RowBox[{"(", 
   RowBox[{"rij", "+", "rik", "+", "rjk", "-", 
    RowBox[{
     RowBox[{"(", 
      RowBox[{
       RowBox[{"-", "2"}], "+", "rij", "+", "rik", "+", "rjk"}], ")"}], " ", 
     RowBox[{"a", "[", 
      RowBox[{"{", 
       RowBox[{
        RowBox[{"{", "}"}], ",", 
        RowBox[{"{", "2", "}"}]}], "}"}], "]"}], " ", 
     RowBox[{"(", 
      RowBox[{
       RowBox[{"-", "1"}], "+", 
       RowBox[{"2", " ", 
        RowBox[{"p", "[", "2", "]"}]}]}], ")"}]}], "-", 
    RowBox[{
     RowBox[{"(", 
      RowBox[{
       RowBox[{"-", "2"}], "+", "rij", "+", "rik", "+", "rjk"}], ")"}], " ", 
     RowBox[{"a", "[", 
      RowBox[{"{", 
       RowBox[{
        RowBox[{"{", "}"}], ",", 
        RowBox[{"{", "3", "}"}]}], "}"}], "]"}], " ", 
     RowBox[{"(", 
      RowBox[{
       RowBox[{"-", "1"}], "+", 
       RowBox[{"2", " ", 
        RowBox[{"p", "[", "3", "]"}]}]}], ")"}]}], "+", 
    RowBox[{
     RowBox[{"(", 
      RowBox[{
       RowBox[{"-", "2"}], "+", "rij", "+", "rik", "+", "rjk"}], ")"}], " ", 
     RowBox[{"a", "[", 
      RowBox[{"{", 
       RowBox[{
        RowBox[{"{", "}"}], ",", 
        RowBox[{"{", 
         RowBox[{"2", ",", "3"}], "}"}]}], "}"}], "]"}], " ", 
     RowBox[{"(", 
      RowBox[{
       RowBox[{"-", "1"}], "+", 
       RowBox[{"2", " ", 
        RowBox[{"p", "[", "2", "]"}]}]}], ")"}], " ", 
     RowBox[{"(", 
      RowBox[{
       RowBox[{"-", "1"}], "+", 
       RowBox[{"2", " ", 
        RowBox[{"p", "[", "3", "]"}]}]}], ")"}]}]}], ")"}]}]], "Output",
 CellChangeTimes->{3.7620768728056087`*^9}]
}, Open  ]],

Cell[CellGroupData[{

Cell[BoxData[
 RowBox[{"FullSimplify", "[", 
  RowBox[{
   RowBox[{
    RowBox[{
     RowBox[{"%", "/.", 
      RowBox[{
       RowBox[{"a", "[", 
        RowBox[{"{", 
         RowBox[{
          RowBox[{"{", "3", "}"}], ",", 
          RowBox[{"{", 
           RowBox[{"2", ",", "3"}], "}"}]}], "}"}], "]"}], "\[Rule]", "0"}]}],
      "/.", 
     RowBox[{
      RowBox[{"a", "[", 
       RowBox[{"{", 
        RowBox[{
         RowBox[{"{", "2", "}"}], ",", 
         RowBox[{"{", 
          RowBox[{"2", ",", "3"}], "}"}]}], "}"}], "]"}], "\[Rule]", "0"}]}], 
    "/.", 
    RowBox[{
     RowBox[{"a", "[", 
      RowBox[{"{", 
       RowBox[{
        RowBox[{"{", 
         RowBox[{"2", ",", "3"}], "}"}], ",", 
        RowBox[{"{", 
         RowBox[{"2", ",", "3"}], "}"}]}], "}"}], "]"}], "\[Rule]", "0"}]}], "/.", 
   RowBox[{
    RowBox[{"a", "[", 
     RowBox[{"{", 
      RowBox[{
       RowBox[{"{", "2", "}"}], ",", 
       RowBox[{"{", "3", "}"}]}], "}"}], "]"}], "\[Rule]", 
    RowBox[{"a", "[", 
     RowBox[{"{", 
      RowBox[{
       RowBox[{"{", "}"}], ",", 
       RowBox[{"{", 
        RowBox[{"2", ",", "3"}], "}"}]}], "}"}], "]"}]}]}], "]"}]], "Input",
 CellChangeTimes->{{3.7620768874952717`*^9, 3.762076911698601*^9}}],

Cell[BoxData[
 RowBox[{
  RowBox[{"(", 
   RowBox[{"2", " ", 
    RowBox[{"(", 
     RowBox[{"2", "+", 
      SuperscriptBox["rjk", "2"]}], ")"}], " ", 
    RowBox[{"a", "[", 
     RowBox[{"{", 
      RowBox[{
       RowBox[{"{", "}"}], ",", 
       RowBox[{"{", 
        RowBox[{"2", ",", "3"}], "}"}]}], "}"}], "]"}], " ", 
    RowBox[{"D0", "[", 
     RowBox[{"{", 
      RowBox[{
       RowBox[{"{", "}"}], ",", 
       RowBox[{"{", 
        RowBox[{"1", ",", "1"}], "}"}]}], "}"}], "]"}], " ", 
    RowBox[{"pq", "[", "2", "]"}], " ", 
    RowBox[{"pq", "[", "3", "]"}]}], ")"}], "/", 
  RowBox[{"(", 
   RowBox[{"rij", "+", "rik", "+", "rjk", "-", 
    RowBox[{
     RowBox[{"(", 
      RowBox[{
       RowBox[{"-", "2"}], "+", "rij", "+", "rik", "+", "rjk"}], ")"}], " ", 
     RowBox[{"a", "[", 
      RowBox[{"{", 
       RowBox[{
        RowBox[{"{", "}"}], ",", 
        RowBox[{"{", "2", "}"}]}], "}"}], "]"}], " ", 
     RowBox[{"(", 
      RowBox[{
       RowBox[{"-", "1"}], "+", 
       RowBox[{"2", " ", 
        RowBox[{"p", "[", "2", "]"}]}]}], ")"}]}], "-", 
    RowBox[{
     RowBox[{"(", 
      RowBox[{
       RowBox[{"-", "2"}], "+", "rij", "+", "rik", "+", "rjk"}], ")"}], " ", 
     RowBox[{"a", "[", 
      RowBox[{"{", 
       RowBox[{
        RowBox[{"{", "}"}], ",", 
        RowBox[{"{", "3", "}"}]}], "}"}], "]"}], " ", 
     RowBox[{"(", 
      RowBox[{
       RowBox[{"-", "1"}], "+", 
       RowBox[{"2", " ", 
        RowBox[{"p", "[", "3", "]"}]}]}], ")"}]}], "+", 
    RowBox[{
     RowBox[{"(", 
      RowBox[{
       RowBox[{"-", "2"}], "+", "rij", "+", "rik", "+", "rjk"}], ")"}], " ", 
     RowBox[{"a", "[", 
      RowBox[{"{", 
       RowBox[{
        RowBox[{"{", "}"}], ",", 
        RowBox[{"{", 
         RowBox[{"2", ",", "3"}], "}"}]}], "}"}], "]"}], " ", 
     RowBox[{"(", 
      RowBox[{
       RowBox[{"-", "1"}], "+", 
       RowBox[{"2", " ", 
        RowBox[{"p", "[", "2", "]"}]}]}], ")"}], " ", 
     RowBox[{"(", 
      RowBox[{
       RowBox[{"-", "1"}], "+", 
       RowBox[{"2", " ", 
        RowBox[{"p", "[", "3", "]"}]}]}], ")"}]}]}], ")"}]}]], "Output",
 CellChangeTimes->{3.7620769124160833`*^9}]
}, Open  ]]
}, Closed]],

Cell[CellGroupData[{

Cell[TextData[{
 Cell[BoxData[
  FormBox[
   SubscriptBox[
    OverscriptBox["D", "~"], 
    StyleBox[
     RowBox[{"ij", ",", "j"}],
     FontSlant->"Italic"]], TraditionalForm]]],
 " "
}], "Text",
 CellChangeTimes->{
  3.7278077922973413`*^9, {3.7278078988893843`*^9, 3.72780796799376*^9}, {
   3.727956005567876*^9, 3.727956039858554*^9}, {3.72795611983076*^9, 
   3.727956152203507*^9}, {3.728029791101989*^9, 3.728029848118819*^9}, {
   3.7284700526309958`*^9, 3.72847007789581*^9}, {3.753091177107359*^9, 
   3.75309118882095*^9}}],

Cell[CellGroupData[{

Cell[BoxData[
 RowBox[{"rec1", "=", 
  RowBox[{
   RowBox[{
    RowBox[{
     RowBox[{
      RowBox[{
       RowBox[{
        RowBox[{
         RowBox[{
          RowBox[{
           RowBox[{"recModSel", "[", 
            RowBox[{
             RowBox[{"{", 
              RowBox[{
               RowBox[{"{", 
                RowBox[{"1", ",", "2"}], "}"}], ",", 
               RowBox[{"{", "2", "}"}]}], "}"}], ",", "1"}], "]"}], "/.", 
           "r3"}], "/.", "sol03"}], "/.", "sol0m3"}], "/.", "sol13RM"}], "/.",
        "IDcoeffs3RM"}], "/.", "null1"}], "/.", 
     RowBox[{"\[Sigma]", "\[Rule]", "0"}]}], "/.", 
    RowBox[{
     RowBox[{"a", "[", 
      RowBox[{"{", 
       RowBox[{
        RowBox[{"{", "2", "}"}], ",", 
        RowBox[{"{", "2", "}"}]}], "}"}], "]"}], "\[Rule]", "0"}]}], "//", 
   "FullSimplify"}]}]], "Input",
 CellChangeTimes->{{3.753080869186822*^9, 3.753080884879505*^9}, {
  3.7530811592581244`*^9, 3.753081171300272*^9}, {3.753082237485512*^9, 
  3.75308223917528*^9}, {3.753082362147051*^9, 3.7530823796180973`*^9}, {
  3.7620766450108433`*^9, 3.762076669326241*^9}}],

Cell[BoxData[
 RowBox[{
  FractionBox["1", "2"], " ", 
  RowBox[{"D1", "[", 
   RowBox[{"{", 
    RowBox[{
     RowBox[{"{", "}"}], ",", 
     RowBox[{"{", 
      RowBox[{"1", ",", "1"}], "}"}]}], "}"}], "]"}], " ", 
  RowBox[{"pq", "[", "2", "]"}]}]], "Output",
 CellChangeTimes->{
  3.753081175163459*^9, {3.7530822331229277`*^9, 3.7530822435900297`*^9}, {
   3.7530823724391317`*^9, 3.753082391358835*^9}, 3.762076674044742*^9}]
}, Open  ]],

Cell[CellGroupData[{

Cell[BoxData[
 RowBox[{"rec2", "=", 
  RowBox[{
   RowBox[{
    RowBox[{
     RowBox[{
      RowBox[{
       RowBox[{
        RowBox[{
         RowBox[{
          RowBox[{
           RowBox[{"recModSel", "[", 
            RowBox[{
             RowBox[{"{", 
              RowBox[{
               RowBox[{"{", "2", "}"}], ",", 
               RowBox[{"{", 
                RowBox[{"1", ",", "2"}], "}"}]}], "}"}], ",", "1"}], "]"}], "/.",
            "r3"}], "/.", "sol03"}], "/.", "sol0m3"}], "/.", "sol13RM"}], "/.",
        "IDcoeffs3RM"}], "/.", "null1"}], "/.", 
     RowBox[{"\[Sigma]", "\[Rule]", "0"}]}], "/.", 
    RowBox[{
     RowBox[{"a", "[", 
      RowBox[{"{", 
       RowBox[{
        RowBox[{"{", "2", "}"}], ",", 
        RowBox[{"{", "2", "}"}]}], "}"}], "]"}], "\[Rule]", "0"}]}], "//", 
   "FullSimplify"}]}]], "Input",
 CellChangeTimes->{{3.753080869186822*^9, 3.753080884879505*^9}, {
   3.7530811592581244`*^9, 3.753081171300272*^9}, {3.753082237485512*^9, 
   3.75308223917528*^9}, {3.753082280777087*^9, 3.753082285696864*^9}, 
   3.7530824014740877`*^9, 3.753082501088352*^9, 3.762076689350277*^9}],

Cell[BoxData[
 RowBox[{
  FractionBox["1", "2"], " ", 
  RowBox[{"D1", "[", 
   RowBox[{"{", 
    RowBox[{
     RowBox[{"{", "}"}], ",", 
     RowBox[{"{", 
      RowBox[{"1", ",", "1"}], "}"}]}], "}"}], "]"}], " ", 
  RowBox[{"pq", "[", "2", "]"}]}]], "Output",
 CellChangeTimes->{
  3.753081175163459*^9, {3.7530822331229277`*^9, 3.7530822435900297`*^9}, 
   3.753082307206307*^9, {3.753082499308379*^9, 3.753082504175852*^9}, 
   3.762076695594562*^9}]
}, Open  ]],

Cell[CellGroupData[{

Cell[BoxData[
 RowBox[{"sol", "=", 
  RowBox[{
   RowBox[{"Simplify", "[", 
    RowBox[{"Solve", "[", 
     RowBox[{
      RowBox[{"{", 
       RowBox[{
        RowBox[{
         RowBox[{"D1m", "[", 
          RowBox[{"{", 
           RowBox[{
            RowBox[{"{", 
             RowBox[{"1", ",", "2"}], "}"}], ",", 
            RowBox[{"{", "2", "}"}]}], "}"}], "]"}], "\[Equal]", "rec1"}], 
        ",", 
        RowBox[{
         RowBox[{"D1m", "[", 
          RowBox[{"{", 
           RowBox[{
            RowBox[{"{", "2", "}"}], ",", 
            RowBox[{"{", 
             RowBox[{"1", ",", "2"}], "}"}]}], "}"}], "]"}], "\[Equal]", 
         "rec2"}]}], "}"}], ",", 
      RowBox[{"{", 
       RowBox[{
        RowBox[{"D1m", "[", 
         RowBox[{"{", 
          RowBox[{
           RowBox[{"{", 
            RowBox[{"1", ",", "2"}], "}"}], ",", 
           RowBox[{"{", "2", "}"}]}], "}"}], "]"}], ",", 
        RowBox[{"D1m", "[", 
         RowBox[{"{", 
          RowBox[{
           RowBox[{"{", "2", "}"}], ",", 
           RowBox[{"{", 
            RowBox[{"1", ",", "2"}], "}"}]}], "}"}], "]"}]}], "}"}]}], "]"}], 
    "]"}], "\[LeftDoubleBracket]", "1", "\[RightDoubleBracket]"}]}]], "Input",
 CellChangeTimes->{{3.75308232112632*^9, 3.753082349062499*^9}, {
  3.753082423946662*^9, 3.753082424453824*^9}}],

Cell[BoxData[
 RowBox[{"{", 
  RowBox[{
   RowBox[{
    RowBox[{"D1m", "[", 
     RowBox[{"{", 
      RowBox[{
       RowBox[{"{", 
        RowBox[{"1", ",", "2"}], "}"}], ",", 
       RowBox[{"{", "2", "}"}]}], "}"}], "]"}], "\[Rule]", 
    RowBox[{
     FractionBox["1", "2"], " ", 
     RowBox[{"D1", "[", 
      RowBox[{"{", 
       RowBox[{
        RowBox[{"{", "}"}], ",", 
        RowBox[{"{", 
         RowBox[{"1", ",", "1"}], "}"}]}], "}"}], "]"}], " ", 
     RowBox[{"pq", "[", "2", "]"}]}]}], ",", 
   RowBox[{
    RowBox[{"D1m", "[", 
     RowBox[{"{", 
      RowBox[{
       RowBox[{"{", "2", "}"}], ",", 
       RowBox[{"{", 
        RowBox[{"1", ",", "2"}], "}"}]}], "}"}], "]"}], "\[Rule]", 
    RowBox[{
     FractionBox["1", "2"], " ", 
     RowBox[{"D1", "[", 
      RowBox[{"{", 
       RowBox[{
        RowBox[{"{", "}"}], ",", 
        RowBox[{"{", 
         RowBox[{"1", ",", "1"}], "}"}]}], "}"}], "]"}], " ", 
     RowBox[{"pq", "[", "2", "]"}]}]}]}], "}"}]], "Output",
 CellChangeTimes->{3.753082353181539*^9, 3.753082510310339*^9, 
  3.762076699973741*^9}]
}, Open  ]],

Cell[CellGroupData[{

Cell[BoxData[
 RowBox[{"rec1", "=", 
  RowBox[{
   RowBox[{
    RowBox[{
     RowBox[{
      RowBox[{
       RowBox[{
        RowBox[{
         RowBox[{
          RowBox[{
           RowBox[{"recModSel", "[", 
            RowBox[{
             RowBox[{"{", 
              RowBox[{
               RowBox[{"{", 
                RowBox[{"1", ",", "3"}], "}"}], ",", 
               RowBox[{"{", "3", "}"}]}], "}"}], ",", "1"}], "]"}], "/.", 
           "r3"}], "/.", "sol03"}], "/.", "sol0m3"}], "/.", "sol13RM"}], "/.",
        "IDcoeffs3RM"}], "/.", "null1"}], "/.", 
     RowBox[{"\[Sigma]", "\[Rule]", "0"}]}], "/.", 
    RowBox[{
     RowBox[{"a", "[", 
      RowBox[{"{", 
       RowBox[{
        RowBox[{"{", "2", "}"}], ",", 
        RowBox[{"{", "2", "}"}]}], "}"}], "]"}], "\[Rule]", "0"}]}], "//", 
   "FullSimplify"}]}]], "Input",
 CellChangeTimes->{{3.753080869186822*^9, 3.753080884879505*^9}, {
   3.7530811592581244`*^9, 3.753081171300272*^9}, {3.753082237485512*^9, 
   3.75308223917528*^9}, {3.753082362147051*^9, 3.7530823796180973`*^9}, {
   3.753090504636828*^9, 3.7530905107583923`*^9}, 3.7620767127562304`*^9}],

Cell[BoxData[
 RowBox[{
  FractionBox["1", "2"], " ", 
  RowBox[{"D1", "[", 
   RowBox[{"{", 
    RowBox[{
     RowBox[{"{", "}"}], ",", 
     RowBox[{"{", 
      RowBox[{"1", ",", "1"}], "}"}]}], "}"}], "]"}], " ", 
  RowBox[{"pq", "[", "3", "]"}]}]], "Output",
 CellChangeTimes->{
  3.753081175163459*^9, {3.7530822331229277`*^9, 3.7530822435900297`*^9}, {
   3.7530823724391317`*^9, 3.753082391358835*^9}, 3.753090527066737*^9, 
   3.7620767170822163`*^9}]
}, Open  ]],

Cell[CellGroupData[{

Cell[BoxData[
 RowBox[{"rec2", "=", 
  RowBox[{
   RowBox[{
    RowBox[{
     RowBox[{
      RowBox[{
       RowBox[{
        RowBox[{
         RowBox[{
          RowBox[{
           RowBox[{"recModSel", "[", 
            RowBox[{
             RowBox[{"{", 
              RowBox[{
               RowBox[{"{", "3", "}"}], ",", 
               RowBox[{"{", 
                RowBox[{"1", ",", "3"}], "}"}]}], "}"}], ",", "1"}], "]"}], "/.",
            "r3"}], "/.", "sol03"}], "/.", "sol0m3"}], "/.", "sol13RM"}], "/.",
        "IDcoeffs3RM"}], "/.", "null1"}], "/.", 
     RowBox[{"\[Sigma]", "\[Rule]", "0"}]}], "/.", 
    RowBox[{
     RowBox[{"a", "[", 
      RowBox[{"{", 
       RowBox[{
        RowBox[{"{", "2", "}"}], ",", 
        RowBox[{"{", "2", "}"}]}], "}"}], "]"}], "\[Rule]", "0"}]}], "//", 
   "FullSimplify"}]}]], "Input",
 CellChangeTimes->{{3.753080869186822*^9, 3.753080884879505*^9}, {
   3.7530811592581244`*^9, 3.753081171300272*^9}, {3.753082237485512*^9, 
   3.75308223917528*^9}, {3.753082280777087*^9, 3.753082285696864*^9}, 
   3.7530824014740877`*^9, 3.753082501088352*^9, {3.753090532240408*^9, 
   3.7530905383299417`*^9}, 3.762076717428121*^9}],

Cell[BoxData[
 RowBox[{
  FractionBox["1", "2"], " ", 
  RowBox[{"D1", "[", 
   RowBox[{"{", 
    RowBox[{
     RowBox[{"{", "}"}], ",", 
     RowBox[{"{", 
      RowBox[{"1", ",", "1"}], "}"}]}], "}"}], "]"}], " ", 
  RowBox[{"pq", "[", "3", "]"}]}]], "Output",
 CellChangeTimes->{
  3.753081175163459*^9, {3.7530822331229277`*^9, 3.7530822435900297`*^9}, 
   3.753082307206307*^9, {3.753082499308379*^9, 3.753082504175852*^9}, 
   3.753090543020347*^9, 3.762076724612411*^9}]
}, Open  ]],

Cell[CellGroupData[{

Cell[BoxData[
 RowBox[{"sol1", "=", 
  RowBox[{
   RowBox[{"Simplify", "[", 
    RowBox[{"Solve", "[", 
     RowBox[{
      RowBox[{"{", 
       RowBox[{
        RowBox[{
         RowBox[{"D1m", "[", 
          RowBox[{"{", 
           RowBox[{
            RowBox[{"{", 
             RowBox[{"1", ",", "3"}], "}"}], ",", 
            RowBox[{"{", "3", "}"}]}], "}"}], "]"}], "\[Equal]", "rec1"}], 
        ",", 
        RowBox[{
         RowBox[{"D1m", "[", 
          RowBox[{"{", 
           RowBox[{
            RowBox[{"{", "3", "}"}], ",", 
            RowBox[{"{", 
             RowBox[{"1", ",", "3"}], "}"}]}], "}"}], "]"}], "\[Equal]", 
         "rec2"}]}], "}"}], ",", 
      RowBox[{"{", 
       RowBox[{
        RowBox[{"D1m", "[", 
         RowBox[{"{", 
          RowBox[{
           RowBox[{"{", 
            RowBox[{"1", ",", "3"}], "}"}], ",", 
           RowBox[{"{", "3", "}"}]}], "}"}], "]"}], ",", 
        RowBox[{"D1m", "[", 
         RowBox[{"{", 
          RowBox[{
           RowBox[{"{", "3", "}"}], ",", 
           RowBox[{"{", 
            RowBox[{"1", ",", "3"}], "}"}]}], "}"}], "]"}]}], "}"}]}], "]"}], 
    "]"}], "\[LeftDoubleBracket]", "1", "\[RightDoubleBracket]"}]}]], "Input",
 CellChangeTimes->{{3.75308232112632*^9, 3.753082349062499*^9}, {
  3.753082423946662*^9, 3.753082424453824*^9}, {3.7530905468529997`*^9, 
  3.753090559295733*^9}}],

Cell[BoxData[
 RowBox[{"{", 
  RowBox[{
   RowBox[{
    RowBox[{"D1m", "[", 
     RowBox[{"{", 
      RowBox[{
       RowBox[{"{", 
        RowBox[{"1", ",", "3"}], "}"}], ",", 
       RowBox[{"{", "3", "}"}]}], "}"}], "]"}], "\[Rule]", 
    RowBox[{
     FractionBox["1", "2"], " ", 
     RowBox[{"D1", "[", 
      RowBox[{"{", 
       RowBox[{
        RowBox[{"{", "}"}], ",", 
        RowBox[{"{", 
         RowBox[{"1", ",", "1"}], "}"}]}], "}"}], "]"}], " ", 
     RowBox[{"pq", "[", "3", "]"}]}]}], ",", 
   RowBox[{
    RowBox[{"D1m", "[", 
     RowBox[{"{", 
      RowBox[{
       RowBox[{"{", "3", "}"}], ",", 
       RowBox[{"{", 
        RowBox[{"1", ",", "3"}], "}"}]}], "}"}], "]"}], "\[Rule]", 
    RowBox[{
     FractionBox["1", "2"], " ", 
     RowBox[{"D1", "[", 
      RowBox[{"{", 
       RowBox[{
        RowBox[{"{", "}"}], ",", 
        RowBox[{"{", 
         RowBox[{"1", ",", "1"}], "}"}]}], "}"}], "]"}], " ", 
     RowBox[{"pq", "[", "3", "]"}]}]}]}], "}"}]], "Output",
 CellChangeTimes->{3.753082353181539*^9, 3.753082510310339*^9, 
  3.753090562087208*^9, 3.762076724741035*^9}]
}, Open  ]],

Cell[CellGroupData[{

Cell[BoxData[
 RowBox[{"sol", "=", 
  RowBox[{"Join", "[", 
   RowBox[{"sol", ",", "sol1"}], "]"}]}]], "Input",
 CellChangeTimes->{{3.753090704847309*^9, 3.753090713261765*^9}}],

Cell[BoxData[
 RowBox[{"{", 
  RowBox[{
   RowBox[{
    RowBox[{"D1m", "[", 
     RowBox[{"{", 
      RowBox[{
       RowBox[{"{", 
        RowBox[{"1", ",", "2"}], "}"}], ",", 
       RowBox[{"{", "2", "}"}]}], "}"}], "]"}], "\[Rule]", 
    RowBox[{
     FractionBox["1", "2"], " ", 
     RowBox[{"D1", "[", 
      RowBox[{"{", 
       RowBox[{
        RowBox[{"{", "}"}], ",", 
        RowBox[{"{", 
         RowBox[{"1", ",", "1"}], "}"}]}], "}"}], "]"}], " ", 
     RowBox[{"pq", "[", "2", "]"}]}]}], ",", 
   RowBox[{
    RowBox[{"D1m", "[", 
     RowBox[{"{", 
      RowBox[{
       RowBox[{"{", "2", "}"}], ",", 
       RowBox[{"{", 
        RowBox[{"1", ",", "2"}], "}"}]}], "}"}], "]"}], "\[Rule]", 
    RowBox[{
     FractionBox["1", "2"], " ", 
     RowBox[{"D1", "[", 
      RowBox[{"{", 
       RowBox[{
        RowBox[{"{", "}"}], ",", 
        RowBox[{"{", 
         RowBox[{"1", ",", "1"}], "}"}]}], "}"}], "]"}], " ", 
     RowBox[{"pq", "[", "2", "]"}]}]}], ",", 
   RowBox[{
    RowBox[{"D1m", "[", 
     RowBox[{"{", 
      RowBox[{
       RowBox[{"{", 
        RowBox[{"1", ",", "3"}], "}"}], ",", 
       RowBox[{"{", "3", "}"}]}], "}"}], "]"}], "\[Rule]", 
    RowBox[{
     FractionBox["1", "2"], " ", 
     RowBox[{"D1", "[", 
      RowBox[{"{", 
       RowBox[{
        RowBox[{"{", "}"}], ",", 
        RowBox[{"{", 
         RowBox[{"1", ",", "1"}], "}"}]}], "}"}], "]"}], " ", 
     RowBox[{"pq", "[", "3", "]"}]}]}], ",", 
   RowBox[{
    RowBox[{"D1m", "[", 
     RowBox[{"{", 
      RowBox[{
       RowBox[{"{", "3", "}"}], ",", 
       RowBox[{"{", 
        RowBox[{"1", ",", "3"}], "}"}]}], "}"}], "]"}], "\[Rule]", 
    RowBox[{
     FractionBox["1", "2"], " ", 
     RowBox[{"D1", "[", 
      RowBox[{"{", 
       RowBox[{
        RowBox[{"{", "}"}], ",", 
        RowBox[{"{", 
         RowBox[{"1", ",", "1"}], "}"}]}], "}"}], "]"}], " ", 
     RowBox[{"pq", "[", "3", "]"}]}]}]}], "}"}]], "Output",
 CellChangeTimes->{3.7530907154297123`*^9, 3.762076730050288*^9}]
}, Open  ]],

Cell[CellGroupData[{

Cell[BoxData[
 RowBox[{"Join", "[", 
  RowBox[{"sol1m3", ",", "sol"}], "]"}]], "Input",
 CellChangeTimes->{{3.7530909590675983`*^9, 3.753090969345046*^9}}],

Cell[BoxData[
 RowBox[{"{", 
  RowBox[{
   RowBox[{
    RowBox[{"Dtilde", "[", 
     RowBox[{"{", 
      RowBox[{
       RowBox[{"{", "2", "}"}], ",", 
       RowBox[{"{", 
        RowBox[{"1", ",", "2", ",", "3"}], "}"}]}], "}"}], "]"}], "\[Rule]", 
    RowBox[{
     FractionBox["1", "2"], " ", "\[Psi]jk", " ", 
     RowBox[{"D0", "[", 
      RowBox[{"{", 
       RowBox[{
        RowBox[{"{", "}"}], ",", 
        RowBox[{"{", 
         RowBox[{"1", ",", "1"}], "}"}]}], "}"}], "]"}], " ", 
     RowBox[{"(", 
      RowBox[{"1", "-", 
       RowBox[{"2", " ", 
        RowBox[{"p", "[", "2", "]"}]}]}], ")"}], " ", 
     RowBox[{"pq", "[", "2", "]"}], " ", 
     RowBox[{"pq", "[", "3", "]"}]}]}], ",", 
   RowBox[{
    RowBox[{"Dtilde", "[", 
     RowBox[{"{", 
      RowBox[{
       RowBox[{"{", 
        RowBox[{"1", ",", "2"}], "}"}], ",", 
       RowBox[{"{", 
        RowBox[{"2", ",", "3"}], "}"}]}], "}"}], "]"}], "\[Rule]", 
    RowBox[{
     FractionBox["1", "2"], " ", "\[Psi]jk", " ", 
     RowBox[{"D0", "[", 
      RowBox[{"{", 
       RowBox[{
        RowBox[{"{", "}"}], ",", 
        RowBox[{"{", 
         RowBox[{"1", ",", "1"}], "}"}]}], "}"}], "]"}], " ", 
     RowBox[{"(", 
      RowBox[{"1", "-", 
       RowBox[{"2", " ", 
        RowBox[{"p", "[", "2", "]"}]}]}], ")"}], " ", 
     RowBox[{"pq", "[", "2", "]"}], " ", 
     RowBox[{"pq", "[", "3", "]"}]}]}], ",", 
   RowBox[{
    RowBox[{"Dtilde", "[", 
     RowBox[{"{", 
      RowBox[{
       RowBox[{"{", "3", "}"}], ",", 
       RowBox[{"{", 
        RowBox[{"1", ",", "2", ",", "3"}], "}"}]}], "}"}], "]"}], "\[Rule]", 
    RowBox[{
     FractionBox["1", "2"], " ", "\[Psi]jk", " ", 
     RowBox[{"D0", "[", 
      RowBox[{"{", 
       RowBox[{
        RowBox[{"{", "}"}], ",", 
        RowBox[{"{", 
         RowBox[{"1", ",", "1"}], "}"}]}], "}"}], "]"}], " ", 
     RowBox[{"(", 
      RowBox[{"1", "-", 
       RowBox[{"2", " ", 
        RowBox[{"p", "[", "2", "]"}]}]}], ")"}], " ", 
     RowBox[{"pq", "[", "2", "]"}], " ", 
     RowBox[{"pq", "[", "3", "]"}]}]}], ",", 
   RowBox[{
    RowBox[{"Dtilde", "[", 
     RowBox[{"{", 
      RowBox[{
       RowBox[{"{", 
        RowBox[{"1", ",", "3"}], "}"}], ",", 
       RowBox[{"{", 
        RowBox[{"2", ",", "3"}], "}"}]}], "}"}], "]"}], "\[Rule]", 
    RowBox[{
     FractionBox["1", "2"], " ", "\[Psi]jk", " ", 
     RowBox[{"D0", "[", 
      RowBox[{"{", 
       RowBox[{
        RowBox[{"{", "}"}], ",", 
        RowBox[{"{", 
         RowBox[{"1", ",", "1"}], "}"}]}], "}"}], "]"}], " ", 
     RowBox[{"(", 
      RowBox[{"1", "-", 
       RowBox[{"2", " ", 
        RowBox[{"p", "[", "2", "]"}]}]}], ")"}], " ", 
     RowBox[{"pq", "[", "2", "]"}], " ", 
     RowBox[{"pq", "[", "3", "]"}]}]}], ",", 
   RowBox[{
    RowBox[{"Dtilde", "[", 
     RowBox[{"{", 
      RowBox[{
       RowBox[{"{", "}"}], ",", 
       RowBox[{"{", 
        RowBox[{"1", ",", "2", ",", "3"}], "}"}]}], "}"}], "]"}], "\[Rule]", 
    RowBox[{
     RowBox[{"(", 
      RowBox[{
       RowBox[{"D0", "[", 
        RowBox[{"{", 
         RowBox[{
          RowBox[{"{", "}"}], ",", 
          RowBox[{"{", 
           RowBox[{"1", ",", "1"}], "}"}]}], "}"}], "]"}], " ", 
       RowBox[{"(", 
        RowBox[{
         RowBox[{
          RowBox[{"(", 
           RowBox[{"1", "+", 
            RowBox[{"2", " ", "\[Xi]23123"}], "+", 
            RowBox[{"2", " ", "rjk", " ", 
             RowBox[{"(", 
              RowBox[{"\[Xi]212", "-", "\[Xi]23123", "+", "\[Xi]313"}], 
              ")"}]}]}], ")"}], " ", 
          RowBox[{"a", "[", 
           RowBox[{"{", 
            RowBox[{
             RowBox[{"{", "}"}], ",", 
             RowBox[{"{", 
              RowBox[{"2", ",", "3"}], "}"}]}], "}"}], "]"}]}], "+", 
         RowBox[{"2", " ", 
          RowBox[{"(", 
           RowBox[{
            RowBox[{
             RowBox[{"(", 
              RowBox[{"\[Xi]212", "+", "\[Xi]313", "-", 
               RowBox[{"rjk", " ", 
                RowBox[{"(", 
                 RowBox[{
                  RowBox[{"-", "1"}], "+", "\[Xi]212", "-", "\[Xi]23123", "+",
                   "\[Xi]313"}], ")"}]}]}], ")"}], " ", 
             RowBox[{"a", "[", 
              RowBox[{"{", 
               RowBox[{
                RowBox[{"{", "2", "}"}], ",", 
                RowBox[{"{", "3", "}"}]}], "}"}], "]"}]}], "-", 
            RowBox[{
             RowBox[{"(", 
              RowBox[{"\[Xi]212", "+", "\[Xi]23123"}], ")"}], " ", 
             RowBox[{"a", "[", 
              RowBox[{"{", 
               RowBox[{
                RowBox[{"{", "2", "}"}], ",", 
                RowBox[{"{", 
                 RowBox[{"2", ",", "3"}], "}"}]}], "}"}], "]"}], " ", 
             RowBox[{"(", 
              RowBox[{
               RowBox[{"-", "1"}], "+", 
               RowBox[{"2", " ", 
                RowBox[{"p", "[", "2", "]"}]}]}], ")"}]}], "-", 
            RowBox[{
             RowBox[{"(", 
              RowBox[{
               RowBox[{
                RowBox[{"(", 
                 RowBox[{"\[Xi]23123", "+", "\[Xi]313"}], ")"}], " ", 
                RowBox[{"a", "[", 
                 RowBox[{"{", 
                  RowBox[{
                   RowBox[{"{", "3", "}"}], ",", 
                   RowBox[{"{", 
                    RowBox[{"2", ",", "3"}], "}"}]}], "}"}], "]"}]}], "+", 
               RowBox[{"\[Xi]23123", " ", 
                RowBox[{"a", "[", 
                 RowBox[{"{", 
                  RowBox[{
                   RowBox[{"{", 
                    RowBox[{"2", ",", "3"}], "}"}], ",", 
                   RowBox[{"{", 
                    RowBox[{"2", ",", "3"}], "}"}]}], "}"}], "]"}], " ", 
                RowBox[{"(", 
                 RowBox[{"1", "-", 
                  RowBox[{"2", " ", 
                   RowBox[{"p", "[", "2", "]"}]}]}], ")"}]}]}], ")"}], " ", 
             RowBox[{"(", 
              RowBox[{
               RowBox[{"-", "1"}], "+", 
               RowBox[{"2", " ", 
                RowBox[{"p", "[", "3", "]"}]}]}], ")"}]}]}], ")"}]}]}], ")"}],
        " ", 
       RowBox[{"pq", "[", "2", "]"}], " ", 
       RowBox[{"pq", "[", "3", "]"}]}], ")"}], "/", 
     RowBox[{"(", 
      RowBox[{"rij", "+", "rik", "+", "rjk", "-", 
       RowBox[{
        RowBox[{"(", 
         RowBox[{
          RowBox[{"-", "2"}], "+", "rij", "+", "rik", "+", "rjk"}], ")"}], 
        " ", 
        RowBox[{"a", "[", 
         RowBox[{"{", 
          RowBox[{
           RowBox[{"{", "}"}], ",", 
           RowBox[{"{", "2", "}"}]}], "}"}], "]"}], " ", 
        RowBox[{"(", 
         RowBox[{
          RowBox[{"-", "1"}], "+", 
          RowBox[{"2", " ", 
           RowBox[{"p", "[", "2", "]"}]}]}], ")"}]}], "-", 
       RowBox[{
        RowBox[{"(", 
         RowBox[{
          RowBox[{"-", "2"}], "+", "rij", "+", "rik", "+", "rjk"}], ")"}], 
        " ", 
        RowBox[{"a", "[", 
         RowBox[{"{", 
          RowBox[{
           RowBox[{"{", "}"}], ",", 
           RowBox[{"{", "3", "}"}]}], "}"}], "]"}], " ", 
        RowBox[{"(", 
         RowBox[{
          RowBox[{"-", "1"}], "+", 
          RowBox[{"2", " ", 
           RowBox[{"p", "[", "3", "]"}]}]}], ")"}]}], "+", 
       RowBox[{
        RowBox[{"(", 
         RowBox[{
          RowBox[{"-", "2"}], "+", "rij", "+", "rik", "+", "rjk"}], ")"}], 
        " ", 
        RowBox[{"a", "[", 
         RowBox[{"{", 
          RowBox[{
           RowBox[{"{", "}"}], ",", 
           RowBox[{"{", 
            RowBox[{"2", ",", "3"}], "}"}]}], "}"}], "]"}], " ", 
        RowBox[{"(", 
         RowBox[{
          RowBox[{"-", "1"}], "+", 
          RowBox[{"2", " ", 
           RowBox[{"p", "[", "2", "]"}]}]}], ")"}], " ", 
        RowBox[{"(", 
         RowBox[{
          RowBox[{"-", "1"}], "+", 
          RowBox[{"2", " ", 
           RowBox[{"p", "[", "3", "]"}]}]}], ")"}]}]}], ")"}]}]}], ",", 
   RowBox[{
    RowBox[{"Dtilde", "[", 
     RowBox[{"{", 
      RowBox[{
       RowBox[{"{", "1", "}"}], ",", 
       RowBox[{"{", 
        RowBox[{"2", ",", "3"}], "}"}]}], "}"}], "]"}], "\[Rule]", "0"}], ",", 
   RowBox[{
    RowBox[{"Dtilde", "[", 
     RowBox[{"{", 
      RowBox[{
       RowBox[{"{", "2", "}"}], ",", 
       RowBox[{"{", 
        RowBox[{"1", ",", "3"}], "}"}]}], "}"}], "]"}], "\[Rule]", 
    FractionBox[
     RowBox[{
      RowBox[{"(", 
       RowBox[{
        RowBox[{"a", "[", 
         RowBox[{"{", 
          RowBox[{
           RowBox[{"{", "}"}], ",", 
           RowBox[{"{", 
            RowBox[{"2", ",", "3"}], "}"}]}], "}"}], "]"}], "+", 
        RowBox[{"2", " ", "rjk", " ", 
         RowBox[{"a", "[", 
          RowBox[{"{", 
           RowBox[{
            RowBox[{"{", "2", "}"}], ",", 
            RowBox[{"{", "3", "}"}]}], "}"}], "]"}]}]}], ")"}], " ", 
      RowBox[{"D0", "[", 
       RowBox[{"{", 
        RowBox[{
         RowBox[{"{", "}"}], ",", 
         RowBox[{"{", 
          RowBox[{"1", ",", "1"}], "}"}]}], "}"}], "]"}], " ", 
      RowBox[{"pq", "[", "2", "]"}], " ", 
      RowBox[{"pq", "[", "3", "]"}]}], 
     RowBox[{"2", " ", 
      RowBox[{"(", 
       RowBox[{"rjk", "-", 
        RowBox[{
         RowBox[{"(", 
          RowBox[{
           RowBox[{"-", "1"}], "+", "rjk"}], ")"}], " ", 
         RowBox[{"a", "[", 
          RowBox[{"{", 
           RowBox[{
            RowBox[{"{", "}"}], ",", 
            RowBox[{"{", "2", "}"}]}], "}"}], "]"}], " ", 
         RowBox[{"(", 
          RowBox[{
           RowBox[{"-", "1"}], "+", 
           RowBox[{"2", " ", 
            RowBox[{"p", "[", "2", "]"}]}]}], ")"}]}], "-", 
        RowBox[{
         RowBox[{"(", 
          RowBox[{
           RowBox[{"-", "1"}], "+", "rjk"}], ")"}], " ", 
         RowBox[{"a", "[", 
          RowBox[{"{", 
           RowBox[{
            RowBox[{"{", "}"}], ",", 
            RowBox[{"{", "3", "}"}]}], "}"}], "]"}], " ", 
         RowBox[{"(", 
          RowBox[{
           RowBox[{"-", "1"}], "+", 
           RowBox[{"2", " ", 
            RowBox[{"p", "[", "3", "]"}]}]}], ")"}]}], "+", 
        RowBox[{
         RowBox[{"(", 
          RowBox[{
           RowBox[{"-", "1"}], "+", "rjk"}], ")"}], " ", 
         RowBox[{"a", "[", 
          RowBox[{"{", 
           RowBox[{
            RowBox[{"{", "}"}], ",", 
            RowBox[{"{", 
             RowBox[{"2", ",", "3"}], "}"}]}], "}"}], "]"}], " ", 
         RowBox[{"(", 
          RowBox[{
           RowBox[{"-", "1"}], "+", 
           RowBox[{"2", " ", 
            RowBox[{"p", "[", "2", "]"}]}]}], ")"}], " ", 
         RowBox[{"(", 
          RowBox[{
           RowBox[{"-", "1"}], "+", 
           RowBox[{"2", " ", 
            RowBox[{"p", "[", "3", "]"}]}]}], ")"}]}]}], ")"}]}]]}], ",", 
   RowBox[{
    RowBox[{"Dtilde", "[", 
     RowBox[{"{", 
      RowBox[{
       RowBox[{"{", "3", "}"}], ",", 
       RowBox[{"{", 
        RowBox[{"1", ",", "2"}], "}"}]}], "}"}], "]"}], "\[Rule]", 
    FractionBox[
     RowBox[{
      RowBox[{"(", 
       RowBox[{
        RowBox[{"a", "[", 
         RowBox[{"{", 
          RowBox[{
           RowBox[{"{", "}"}], ",", 
           RowBox[{"{", 
            RowBox[{"2", ",", "3"}], "}"}]}], "}"}], "]"}], "+", 
        RowBox[{"2", " ", "rjk", " ", 
         RowBox[{"a", "[", 
          RowBox[{"{", 
           RowBox[{
            RowBox[{"{", "2", "}"}], ",", 
            RowBox[{"{", "3", "}"}]}], "}"}], "]"}]}]}], ")"}], " ", 
      RowBox[{"D0", "[", 
       RowBox[{"{", 
        RowBox[{
         RowBox[{"{", "}"}], ",", 
         RowBox[{"{", 
          RowBox[{"1", ",", "1"}], "}"}]}], "}"}], "]"}], " ", 
      RowBox[{"pq", "[", "2", "]"}], " ", 
      RowBox[{"pq", "[", "3", "]"}]}], 
     RowBox[{"2", " ", 
      RowBox[{"(", 
       RowBox[{"rjk", "-", 
        RowBox[{
         RowBox[{"(", 
          RowBox[{
           RowBox[{"-", "1"}], "+", "rjk"}], ")"}], " ", 
         RowBox[{"a", "[", 
          RowBox[{"{", 
           RowBox[{
            RowBox[{"{", "}"}], ",", 
            RowBox[{"{", "2", "}"}]}], "}"}], "]"}], " ", 
         RowBox[{"(", 
          RowBox[{
           RowBox[{"-", "1"}], "+", 
           RowBox[{"2", " ", 
            RowBox[{"p", "[", "2", "]"}]}]}], ")"}]}], "-", 
        RowBox[{
         RowBox[{"(", 
          RowBox[{
           RowBox[{"-", "1"}], "+", "rjk"}], ")"}], " ", 
         RowBox[{"a", "[", 
          RowBox[{"{", 
           RowBox[{
            RowBox[{"{", "}"}], ",", 
            RowBox[{"{", "3", "}"}]}], "}"}], "]"}], " ", 
         RowBox[{"(", 
          RowBox[{
           RowBox[{"-", "1"}], "+", 
           RowBox[{"2", " ", 
            RowBox[{"p", "[", "3", "]"}]}]}], ")"}]}], "+", 
        RowBox[{
         RowBox[{"(", 
          RowBox[{
           RowBox[{"-", "1"}], "+", "rjk"}], ")"}], " ", 
         RowBox[{"a", "[", 
          RowBox[{"{", 
           RowBox[{
            RowBox[{"{", "}"}], ",", 
            RowBox[{"{", 
             RowBox[{"2", ",", "3"}], "}"}]}], "}"}], "]"}], " ", 
         RowBox[{"(", 
          RowBox[{
           RowBox[{"-", "1"}], "+", 
           RowBox[{"2", " ", 
            RowBox[{"p", "[", "2", "]"}]}]}], ")"}], " ", 
         RowBox[{"(", 
          RowBox[{
           RowBox[{"-", "1"}], "+", 
           RowBox[{"2", " ", 
            RowBox[{"p", "[", "3", "]"}]}]}], ")"}]}]}], ")"}]}]]}], ",", 
   RowBox[{
    RowBox[{"D1m", "[", 
     RowBox[{"{", 
      RowBox[{
       RowBox[{"{", 
        RowBox[{"1", ",", "2"}], "}"}], ",", 
       RowBox[{"{", "2", "}"}]}], "}"}], "]"}], "\[Rule]", 
    RowBox[{
     FractionBox["1", "2"], " ", 
     RowBox[{"D1", "[", 
      RowBox[{"{", 
       RowBox[{
        RowBox[{"{", "}"}], ",", 
        RowBox[{"{", 
         RowBox[{"1", ",", "1"}], "}"}]}], "}"}], "]"}], " ", 
     RowBox[{"pq", "[", "2", "]"}]}]}], ",", 
   RowBox[{
    RowBox[{"D1m", "[", 
     RowBox[{"{", 
      RowBox[{
       RowBox[{"{", "2", "}"}], ",", 
       RowBox[{"{", 
        RowBox[{"1", ",", "2"}], "}"}]}], "}"}], "]"}], "\[Rule]", 
    RowBox[{
     FractionBox["1", "2"], " ", 
     RowBox[{"D1", "[", 
      RowBox[{"{", 
       RowBox[{
        RowBox[{"{", "}"}], ",", 
        RowBox[{"{", 
         RowBox[{"1", ",", "1"}], "}"}]}], "}"}], "]"}], " ", 
     RowBox[{"pq", "[", "2", "]"}]}]}], ",", 
   RowBox[{
    RowBox[{"D1m", "[", 
     RowBox[{"{", 
      RowBox[{
       RowBox[{"{", 
        RowBox[{"1", ",", "3"}], "}"}], ",", 
       RowBox[{"{", "3", "}"}]}], "}"}], "]"}], "\[Rule]", 
    RowBox[{
     FractionBox["1", "2"], " ", 
     RowBox[{"D1", "[", 
      RowBox[{"{", 
       RowBox[{
        RowBox[{"{", "}"}], ",", 
        RowBox[{"{", 
         RowBox[{"1", ",", "1"}], "}"}]}], "}"}], "]"}], " ", 
     RowBox[{"pq", "[", "3", "]"}]}]}], ",", 
   RowBox[{
    RowBox[{"D1m", "[", 
     RowBox[{"{", 
      RowBox[{
       RowBox[{"{", "3", "}"}], ",", 
       RowBox[{"{", 
        RowBox[{"1", ",", "3"}], "}"}]}], "}"}], "]"}], "\[Rule]", 
    RowBox[{
     FractionBox["1", "2"], " ", 
     RowBox[{"D1", "[", 
      RowBox[{"{", 
       RowBox[{
        RowBox[{"{", "}"}], ",", 
        RowBox[{"{", 
         RowBox[{"1", ",", "1"}], "}"}]}], "}"}], "]"}], " ", 
     RowBox[{"pq", "[", "3", "]"}]}]}]}], "}"}]], "Output",
 CellChangeTimes->{3.762076761525178*^9}]
}, Open  ]]
}, Closed]],

Cell[CellGroupData[{

Cell[TextData[{
 Cell[BoxData[
  FormBox[
   SubscriptBox[
    OverscriptBox["D", "~"], 
    StyleBox["ij",
     FontSlant->"Italic"]], TraditionalForm]]],
 " , ",
 Cell[BoxData[
  FormBox[
   RowBox[{
    SubscriptBox[
     OverscriptBox["D", "~"], 
     StyleBox[
      RowBox[{"i", ",", "j"}],
      FontSlant->"Italic"]], ",", " ", 
    SubscriptBox[
     OverscriptBox["D", "~"], 
     StyleBox["ik",
      FontSlant->"Italic"]], ",", " ", 
    SubscriptBox[
     OverscriptBox["D", "~"], 
     StyleBox[
      RowBox[{"i", ",", "k"}],
      FontSlant->"Italic"]]}], TraditionalForm]]]
}], "Text",
 CellChangeTimes->{
  3.7278077922973413`*^9, {3.7278078988893843`*^9, 3.72780796799376*^9}, {
   3.727956005567876*^9, 3.727956039858554*^9}, {3.72795611983076*^9, 
   3.727956152203507*^9}, {3.728029791101989*^9, 3.728029848118819*^9}, {
   3.7284700526309958`*^9, 3.72847007789581*^9}, {3.753081056380237*^9, 
   3.753081069326406*^9}, {3.762087416824*^9, 3.7620874295856743`*^9}}],

Cell[CellGroupData[{

Cell[BoxData[
 RowBox[{"divAssoc", "=", 
  RowBox[{"Join", "[", 
   RowBox[{"divAssoc", ",", 
    RowBox[{"{", 
     RowBox[{
      RowBox[{"{", 
       RowBox[{
        RowBox[{"{", "}"}], ",", 
        RowBox[{"{", 
         RowBox[{"1", ",", "3"}], "}"}]}], "}"}], ",", 
      RowBox[{"{", 
       RowBox[{
        RowBox[{"{", 
         RowBox[{"1", ",", "3"}], "}"}], ",", 
        RowBox[{"{", "}"}]}], "}"}], ",", 
      RowBox[{"{", 
       RowBox[{
        RowBox[{"{", "1", "}"}], ",", 
        RowBox[{"{", "3", "}"}]}], "}"}], ",", 
      RowBox[{"{", 
       RowBox[{
        RowBox[{"{", "3", "}"}], ",", 
        RowBox[{"{", "1", "}"}]}], "}"}]}], "}"}]}], "]"}]}]], "Input",
 CellChangeTimes->{{3.762085838968134*^9, 3.762085842150156*^9}}],

Cell[BoxData[
 RowBox[{"{", 
  RowBox[{
   RowBox[{"{", 
    RowBox[{
     RowBox[{"{", "}"}], ",", 
     RowBox[{"{", 
      RowBox[{"1", ",", "2"}], "}"}]}], "}"}], ",", 
   RowBox[{"{", 
    RowBox[{
     RowBox[{"{", 
      RowBox[{"1", ",", "2"}], "}"}], ",", 
     RowBox[{"{", "}"}]}], "}"}], ",", 
   RowBox[{"{", 
    RowBox[{
     RowBox[{"{", "1", "}"}], ",", 
     RowBox[{"{", "2", "}"}]}], "}"}], ",", 
   RowBox[{"{", 
    RowBox[{
     RowBox[{"{", "2", "}"}], ",", 
     RowBox[{"{", "1", "}"}]}], "}"}], ",", 
   RowBox[{"{", 
    RowBox[{
     RowBox[{"{", "}"}], ",", 
     RowBox[{"{", 
      RowBox[{"2", ",", "3"}], "}"}]}], "}"}], ",", 
   RowBox[{"{", 
    RowBox[{
     RowBox[{"{", 
      RowBox[{"2", ",", "3"}], "}"}], ",", 
     RowBox[{"{", "}"}]}], "}"}], ",", 
   RowBox[{"{", 
    RowBox[{
     RowBox[{"{", "2", "}"}], ",", 
     RowBox[{"{", "3", "}"}]}], "}"}], ",", 
   RowBox[{"{", 
    RowBox[{
     RowBox[{"{", "3", "}"}], ",", 
     RowBox[{"{", "2", "}"}]}], "}"}], ",", 
   RowBox[{"{", 
    RowBox[{
     RowBox[{"{", "}"}], ",", 
     RowBox[{"{", 
      RowBox[{"1", ",", "1", ",", "2", ",", "3"}], "}"}]}], "}"}], ",", 
   RowBox[{"{", 
    RowBox[{
     RowBox[{"{", 
      RowBox[{"1", ",", "1", ",", "2", ",", "3"}], "}"}], ",", 
     RowBox[{"{", "}"}]}], "}"}], ",", 
   RowBox[{"{", 
    RowBox[{
     RowBox[{"{", 
      RowBox[{"1", ",", "1"}], "}"}], ",", 
     RowBox[{"{", 
      RowBox[{"2", ",", "3"}], "}"}]}], "}"}], ",", 
   RowBox[{"{", 
    RowBox[{
     RowBox[{"{", 
      RowBox[{"2", ",", "3"}], "}"}], ",", 
     RowBox[{"{", 
      RowBox[{"1", ",", "1"}], "}"}]}], "}"}], ",", 
   RowBox[{"{", 
    RowBox[{
     RowBox[{"{", "2", "}"}], ",", 
     RowBox[{"{", 
      RowBox[{"1", ",", "1", ",", "3"}], "}"}]}], "}"}], ",", 
   RowBox[{"{", 
    RowBox[{
     RowBox[{"{", 
      RowBox[{"1", ",", "1", ",", "3"}], "}"}], ",", 
     RowBox[{"{", "2", "}"}]}], "}"}], ",", 
   RowBox[{"{", 
    RowBox[{
     RowBox[{"{", "3", "}"}], ",", 
     RowBox[{"{", 
      RowBox[{"1", ",", "1", ",", "2"}], "}"}]}], "}"}], ",", 
   RowBox[{"{", 
    RowBox[{
     RowBox[{"{", 
      RowBox[{"1", ",", "1", ",", "2"}], "}"}], ",", 
     RowBox[{"{", "3", "}"}]}], "}"}], ",", 
   RowBox[{"{", 
    RowBox[{
     RowBox[{"{", 
      RowBox[{"1", ",", "2", ",", "3"}], "}"}], ",", 
     RowBox[{"{", "}"}]}], "}"}], ",", 
   RowBox[{"{", 
    RowBox[{
     RowBox[{"{", "}"}], ",", 
     RowBox[{"{", 
      RowBox[{"1", ",", "2", ",", "3"}], "}"}]}], "}"}], ",", 
   RowBox[{"{", 
    RowBox[{
     RowBox[{"{", "1", "}"}], ",", 
     RowBox[{"{", 
      RowBox[{"2", ",", "3"}], "}"}]}], "}"}], ",", 
   RowBox[{"{", 
    RowBox[{
     RowBox[{"{", 
      RowBox[{"2", ",", "3"}], "}"}], ",", 
     RowBox[{"{", "1", "}"}]}], "}"}], ",", 
   RowBox[{"{", 
    RowBox[{
     RowBox[{"{", "2", "}"}], ",", 
     RowBox[{"{", 
      RowBox[{"1", ",", "3"}], "}"}]}], "}"}], ",", 
   RowBox[{"{", 
    RowBox[{
     RowBox[{"{", 
      RowBox[{"1", ",", "3"}], "}"}], ",", 
     RowBox[{"{", "2", "}"}]}], "}"}], ",", 
   RowBox[{"{", 
    RowBox[{
     RowBox[{"{", "3", "}"}], ",", 
     RowBox[{"{", 
      RowBox[{"1", ",", "2"}], "}"}]}], "}"}], ",", 
   RowBox[{"{", 
    RowBox[{
     RowBox[{"{", 
      RowBox[{"1", ",", "2"}], "}"}], ",", 
     RowBox[{"{", "3", "}"}]}], "}"}], ",", 
   RowBox[{"{", 
    RowBox[{
     RowBox[{"{", "}"}], ",", 
     RowBox[{"{", 
      RowBox[{"1", ",", "3"}], "}"}]}], "}"}], ",", 
   RowBox[{"{", 
    RowBox[{
     RowBox[{"{", 
      RowBox[{"1", ",", "3"}], "}"}], ",", 
     RowBox[{"{", "}"}]}], "}"}], ",", 
   RowBox[{"{", 
    RowBox[{
     RowBox[{"{", "1", "}"}], ",", 
     RowBox[{"{", "3", "}"}]}], "}"}], ",", 
   RowBox[{"{", 
    RowBox[{
     RowBox[{"{", "3", "}"}], ",", 
     RowBox[{"{", "1", "}"}]}], "}"}]}], "}"}]], "Output",
 CellChangeTimes->{3.7620858443683987`*^9}]
}, Open  ]],

Cell[CellGroupData[{

Cell[BoxData[
 RowBox[{"rec1", "=", 
  RowBox[{
   RowBox[{
    RowBox[{
     RowBox[{
      RowBox[{
       RowBox[{
        RowBox[{
         RowBox[{
          RowBox[{
           RowBox[{
            RowBox[{
             RowBox[{
              RowBox[{
               RowBox[{
                RowBox[{
                 RowBox[{
                  RowBox[{
                   RowBox[{
                    RowBox[{
                    RowBox[{"recModSel", "[", 
                    RowBox[{
                    RowBox[{"{", 
                    RowBox[{
                    RowBox[{"{", 
                    RowBox[{"1", ",", "2"}], "}"}], ",", 
                    RowBox[{"{", "}"}]}], "}"}], ",", "1"}], "]"}], "/.", 
                    "r3"}], "/.", "sol03"}], "/.", "sol0m3"}], "/.", 
                  "sol13RM"}], "/.", "IDcoeffs3RM"}], "/.", "null1"}], "/.", 
               RowBox[{"\[Sigma]", "\[Rule]", "0"}]}], "/.", 
              RowBox[{
               RowBox[{"D1m", "[", 
                RowBox[{"{", 
                 RowBox[{
                  RowBox[{"{", "}"}], ",", 
                  RowBox[{"{", 
                   RowBox[{"1", ",", "2"}], "}"}]}], "}"}], "]"}], "\[Rule]", 
               RowBox[{
                RowBox[{"2", 
                 RowBox[{"Dtilde", "[", 
                  RowBox[{"{", 
                   RowBox[{
                    RowBox[{"{", "}"}], ",", 
                    RowBox[{"{", 
                    RowBox[{"1", ",", "2"}], "}"}]}], "}"}], "]"}]}], "-", 
                RowBox[{"D1m", "[", 
                 RowBox[{"{", 
                  RowBox[{
                   RowBox[{"{", 
                    RowBox[{"1", ",", "2"}], "}"}], ",", 
                   RowBox[{"{", "}"}]}], "}"}], "]"}]}]}]}], "/.", 
             RowBox[{
              RowBox[{"D1m", "[", 
               RowBox[{"{", 
                RowBox[{
                 RowBox[{"{", "2", "}"}], ",", 
                 RowBox[{"{", "1", "}"}]}], "}"}], "]"}], "\[Rule]", 
              RowBox[{
               RowBox[{"2", 
                RowBox[{"Dtilde", "[", 
                 RowBox[{"{", 
                  RowBox[{
                   RowBox[{"{", "1", "}"}], ",", 
                   RowBox[{"{", "2", "}"}]}], "}"}], "]"}]}], "-", 
               RowBox[{"D1m", "[", 
                RowBox[{"{", 
                 RowBox[{
                  RowBox[{"{", "1", "}"}], ",", 
                  RowBox[{"{", "2", "}"}]}], "}"}], "]"}]}]}]}], "/.", 
            RowBox[{
             RowBox[{"D1m", "[", 
              RowBox[{"{", 
               RowBox[{
                RowBox[{"{", "}"}], ",", 
                RowBox[{"{", 
                 RowBox[{"1", ",", "3"}], "}"}]}], "}"}], "]"}], "\[Rule]", 
             RowBox[{
              RowBox[{"2", 
               RowBox[{"Dtilde", "[", 
                RowBox[{"{", 
                 RowBox[{
                  RowBox[{"{", "}"}], ",", 
                  RowBox[{"{", 
                   RowBox[{"1", ",", "3"}], "}"}]}], "}"}], "]"}]}], "-", 
              RowBox[{"D1m", "[", 
               RowBox[{"{", 
                RowBox[{
                 RowBox[{"{", 
                  RowBox[{"1", ",", "3"}], "}"}], ",", 
                 RowBox[{"{", "}"}]}], "}"}], "]"}]}]}]}], "/.", 
           RowBox[{
            RowBox[{"D1m", "[", 
             RowBox[{"{", 
              RowBox[{
               RowBox[{"{", "3", "}"}], ",", 
               RowBox[{"{", "1", "}"}]}], "}"}], "]"}], "\[Rule]", 
            RowBox[{
             RowBox[{"2", 
              RowBox[{"Dtilde", "[", 
               RowBox[{"{", 
                RowBox[{
                 RowBox[{"{", "1", "}"}], ",", 
                 RowBox[{"{", "3", "}"}]}], "}"}], "]"}]}], "-", 
             RowBox[{"D1m", "[", 
              RowBox[{"{", 
               RowBox[{
                RowBox[{"{", "1", "}"}], ",", 
                RowBox[{"{", "3", "}"}]}], "}"}], "]"}]}]}]}], "/.", 
          RowBox[{
           RowBox[{"D1m", "[", 
            RowBox[{"{", 
             RowBox[{
              RowBox[{"{", "}"}], ",", 
              RowBox[{"{", 
               RowBox[{"1", ",", "2", ",", "3"}], "}"}]}], "}"}], "]"}], 
           "\[Rule]", 
           RowBox[{
            RowBox[{"2", 
             RowBox[{"Dtilde", "[", 
              RowBox[{"{", 
               RowBox[{
                RowBox[{"{", "}"}], ",", 
                RowBox[{"{", 
                 RowBox[{"1", ",", "2", ",", "3"}], "}"}]}], "}"}], "]"}]}], 
            "-", 
            RowBox[{"D1m", "[", 
             RowBox[{"{", 
              RowBox[{
               RowBox[{"{", 
                RowBox[{"1", ",", "2", ",", "3"}], "}"}], ",", 
               RowBox[{"{", "}"}]}], "}"}], "]"}]}]}]}], "/.", 
         RowBox[{
          RowBox[{"D1m", "[", 
           RowBox[{"{", 
            RowBox[{
             RowBox[{"{", "1", "}"}], ",", 
             RowBox[{"{", 
              RowBox[{"2", ",", "3"}], "}"}]}], "}"}], "]"}], "\[Rule]", 
          RowBox[{
           RowBox[{"2", 
            RowBox[{"Dtilde", "[", 
             RowBox[{"{", 
              RowBox[{
               RowBox[{"{", "1", "}"}], ",", 
               RowBox[{"{", 
                RowBox[{"2", ",", "3"}], "}"}]}], "}"}], "]"}]}], "-", 
           RowBox[{"D1m", "[", 
            RowBox[{"{", 
             RowBox[{
              RowBox[{"{", 
               RowBox[{"2", ",", "3"}], "}"}], ",", 
              RowBox[{"{", "1", "}"}]}], "}"}], "]"}]}]}]}], "/.", 
        RowBox[{
         RowBox[{"D1m", "[", 
          RowBox[{"{", 
           RowBox[{
            RowBox[{"{", "2", "}"}], ",", 
            RowBox[{"{", 
             RowBox[{"1", ",", "3"}], "}"}]}], "}"}], "]"}], "\[Rule]", 
         RowBox[{
          RowBox[{"2", 
           RowBox[{"Dtilde", "[", 
            RowBox[{"{", 
             RowBox[{
              RowBox[{"{", "2", "}"}], ",", 
              RowBox[{"{", 
               RowBox[{"1", ",", "3"}], "}"}]}], "}"}], "]"}]}], "-", 
          RowBox[{"D1m", "[", 
           RowBox[{"{", 
            RowBox[{
             RowBox[{"{", 
              RowBox[{"1", ",", "3"}], "}"}], ",", 
             RowBox[{"{", "2", "}"}]}], "}"}], "]"}]}]}]}], "/.", 
       RowBox[{
        RowBox[{"D1m", "[", 
         RowBox[{"{", 
          RowBox[{
           RowBox[{"{", "3", "}"}], ",", 
           RowBox[{"{", 
            RowBox[{"1", ",", "2"}], "}"}]}], "}"}], "]"}], "\[Rule]", 
        RowBox[{
         RowBox[{"2", 
          RowBox[{"Dtilde", "[", 
           RowBox[{"{", 
            RowBox[{
             RowBox[{"{", "3", "}"}], ",", 
             RowBox[{"{", 
              RowBox[{"1", ",", "2"}], "}"}]}], "}"}], "]"}]}], "-", 
         RowBox[{"D1m", "[", 
          RowBox[{"{", 
           RowBox[{
            RowBox[{"{", 
             RowBox[{"1", ",", "2"}], "}"}], ",", 
            RowBox[{"{", "3", "}"}]}], "}"}], "]"}]}]}]}], "/.", 
      RowBox[{
       RowBox[{"D0m", "[", 
        RowBox[{"{", 
         RowBox[{
          RowBox[{"{", 
           RowBox[{"1", ",", "2", ",", "3"}], "}"}], ",", 
          RowBox[{"{", 
           RowBox[{"2", ",", "3"}], "}"}]}], "}"}], "]"}], "\[Rule]", 
       RowBox[{
        RowBox[{"2", " ", 
         RowBox[{"Dtilde", "[", 
          RowBox[{"{", 
           RowBox[{
            RowBox[{"{", 
             RowBox[{"2", ",", "3"}], "}"}], ",", 
            RowBox[{"{", 
             RowBox[{"1", ",", "2", ",", "3"}], "}"}]}], "}"}], "]"}]}], "-", 
        RowBox[{"D0m", "[", 
         RowBox[{"{", 
          RowBox[{
           RowBox[{"{", 
            RowBox[{"2", ",", "3"}], "}"}], ",", 
           RowBox[{"{", 
            RowBox[{"1", ",", "2", ",", "3"}], "}"}]}], "}"}], "]"}]}]}]}], "/.", 
     RowBox[{
      RowBox[{"D0m", "[", 
       RowBox[{"{", 
        RowBox[{
         RowBox[{"{", 
          RowBox[{"1", ",", "2"}], "}"}], ",", 
         RowBox[{"{", "2", "}"}]}], "}"}], "]"}], "\[Rule]", 
      RowBox[{
       RowBox[{"2", " ", 
        RowBox[{"Dtilde", "[", 
         RowBox[{"{", 
          RowBox[{
           RowBox[{"{", "2", "}"}], ",", 
           RowBox[{"{", 
            RowBox[{"1", ",", "2"}], "}"}]}], "}"}], "]"}]}], "-", 
       RowBox[{"D0m", "[", 
        RowBox[{"{", 
         RowBox[{
          RowBox[{"{", "2", "}"}], ",", 
          RowBox[{"{", 
           RowBox[{"1", ",", "2"}], "}"}]}], "}"}], "]"}]}]}]}], "/.", 
    RowBox[{
     RowBox[{"D0m", "[", 
      RowBox[{"{", 
       RowBox[{
        RowBox[{"{", 
         RowBox[{"1", ",", "3"}], "}"}], ",", 
        RowBox[{"{", "3", "}"}]}], "}"}], "]"}], "\[Rule]", 
     RowBox[{
      RowBox[{"2", " ", 
       RowBox[{"Dtilde", "[", 
        RowBox[{"{", 
         RowBox[{
          RowBox[{"{", "3", "}"}], ",", 
          RowBox[{"{", 
           RowBox[{"1", ",", "3"}], "}"}]}], "}"}], "]"}]}], "-", 
      RowBox[{"D0m", "[", 
       RowBox[{"{", 
        RowBox[{
         RowBox[{"{", "3", "}"}], ",", 
         RowBox[{"{", 
          RowBox[{"1", ",", "3"}], "}"}]}], "}"}], "]"}]}]}]}], "//", 
   "FullSimplify"}]}]], "Input",
 CellChangeTimes->{{3.728280765942617*^9, 3.728280788118579*^9}, {
   3.728280899807876*^9, 3.728280900803977*^9}, {3.728281066372322*^9, 
   3.7282810671489153`*^9}, {3.7282842460771923`*^9, 3.728284248565884*^9}, {
   3.728285803475779*^9, 3.7282858058067636`*^9}, {3.728303374383292*^9, 
   3.7283034142122593`*^9}, {3.753031635959289*^9, 3.753031640998035*^9}, {
   3.753031770103692*^9, 3.753031770719672*^9}, {3.7530808400667343`*^9, 
   3.753080860014241*^9}, 3.762085885343832*^9, {3.762085938361355*^9, 
   3.762086034175413*^9}}],

Cell[BoxData[
 RowBox[{
  RowBox[{
   RowBox[{"a", "[", 
    RowBox[{"{", 
     RowBox[{
      RowBox[{"{", "}"}], ",", 
      RowBox[{"{", 
       RowBox[{"2", ",", "3"}], "}"}]}], "}"}], "]"}], " ", 
   RowBox[{"Dtilde", "[", 
    RowBox[{"{", 
     RowBox[{
      RowBox[{"{", "}"}], ",", 
      RowBox[{"{", 
       RowBox[{"1", ",", "2", ",", "3"}], "}"}]}], "}"}], "]"}]}], "-", 
  RowBox[{"rij", " ", 
   RowBox[{"a", "[", 
    RowBox[{"{", 
     RowBox[{
      RowBox[{"{", "}"}], ",", 
      RowBox[{"{", 
       RowBox[{"2", ",", "3"}], "}"}]}], "}"}], "]"}], " ", 
   RowBox[{"Dtilde", "[", 
    RowBox[{"{", 
     RowBox[{
      RowBox[{"{", "}"}], ",", 
      RowBox[{"{", 
       RowBox[{"1", ",", "2", ",", "3"}], "}"}]}], "}"}], "]"}]}], "+", 
  RowBox[{"rij", " ", 
   RowBox[{"Dtilde", "[", 
    RowBox[{"{", 
     RowBox[{
      RowBox[{"{", "1", "}"}], ",", 
      RowBox[{"{", "2", "}"}]}], "}"}], "]"}]}], "+", 
  RowBox[{"rij", " ", 
   RowBox[{"a", "[", 
    RowBox[{"{", 
     RowBox[{
      RowBox[{"{", "}"}], ",", 
      RowBox[{"{", "2", "}"}]}], "}"}], "]"}], " ", 
   RowBox[{"Dtilde", "[", 
    RowBox[{"{", 
     RowBox[{
      RowBox[{"{", "1", "}"}], ",", 
      RowBox[{"{", "2", "}"}]}], "}"}], "]"}]}], "+", 
  RowBox[{"rij", " ", 
   RowBox[{"a", "[", 
    RowBox[{"{", 
     RowBox[{
      RowBox[{"{", "}"}], ",", 
      RowBox[{"{", 
       RowBox[{"2", ",", "3"}], "}"}]}], "}"}], "]"}], " ", 
   RowBox[{"Dtilde", "[", 
    RowBox[{"{", 
     RowBox[{
      RowBox[{"{", "1", "}"}], ",", 
      RowBox[{"{", 
       RowBox[{"2", ",", "3"}], "}"}]}], "}"}], "]"}]}], "+", 
  RowBox[{
   RowBox[{"a", "[", 
    RowBox[{"{", 
     RowBox[{
      RowBox[{"{", "}"}], ",", 
      RowBox[{"{", "2", "}"}]}], "}"}], "]"}], " ", 
   RowBox[{"Dtilde", "[", 
    RowBox[{"{", 
     RowBox[{
      RowBox[{"{", "2", "}"}], ",", 
      RowBox[{"{", 
       RowBox[{"1", ",", "2"}], "}"}]}], "}"}], "]"}]}], "+", 
  RowBox[{
   RowBox[{"a", "[", 
    RowBox[{"{", 
     RowBox[{
      RowBox[{"{", "2", "}"}], ",", 
      RowBox[{"{", "2", "}"}]}], "}"}], "]"}], " ", 
   RowBox[{"Dtilde", "[", 
    RowBox[{"{", 
     RowBox[{
      RowBox[{"{", "2", "}"}], ",", 
      RowBox[{"{", 
       RowBox[{"1", ",", "2"}], "}"}]}], "}"}], "]"}]}], "+", 
  RowBox[{"rij", " ", 
   RowBox[{"a", "[", 
    RowBox[{"{", 
     RowBox[{
      RowBox[{"{", "2", "}"}], ",", 
      RowBox[{"{", "3", "}"}]}], "}"}], "]"}], " ", 
   RowBox[{"Dtilde", "[", 
    RowBox[{"{", 
     RowBox[{
      RowBox[{"{", "2", "}"}], ",", 
      RowBox[{"{", 
       RowBox[{"1", ",", "3"}], "}"}]}], "}"}], "]"}]}], "+", 
  RowBox[{
   RowBox[{"a", "[", 
    RowBox[{"{", 
     RowBox[{
      RowBox[{"{", "2", "}"}], ",", 
      RowBox[{"{", "3", "}"}]}], "}"}], "]"}], " ", 
   RowBox[{"Dtilde", "[", 
    RowBox[{"{", 
     RowBox[{
      RowBox[{"{", "3", "}"}], ",", 
      RowBox[{"{", 
       RowBox[{"1", ",", "2"}], "}"}]}], "}"}], "]"}]}], "-", 
  RowBox[{"rij", " ", 
   RowBox[{"a", "[", 
    RowBox[{"{", 
     RowBox[{
      RowBox[{"{", "2", "}"}], ",", 
      RowBox[{"{", "3", "}"}]}], "}"}], "]"}], " ", 
   RowBox[{"Dtilde", "[", 
    RowBox[{"{", 
     RowBox[{
      RowBox[{"{", "3", "}"}], ",", 
      RowBox[{"{", 
       RowBox[{"1", ",", "2"}], "}"}]}], "}"}], "]"}]}], "+", 
  RowBox[{
   RowBox[{"a", "[", 
    RowBox[{"{", 
     RowBox[{
      RowBox[{"{", "}"}], ",", 
      RowBox[{"{", "3", "}"}]}], "}"}], "]"}], " ", 
   RowBox[{"(", 
    RowBox[{
     RowBox[{
      RowBox[{"-", 
       RowBox[{"(", 
        RowBox[{
         RowBox[{"-", "1"}], "+", "rij"}], ")"}]}], " ", 
      RowBox[{"Dtilde", "[", 
       RowBox[{"{", 
        RowBox[{
         RowBox[{"{", "}"}], ",", 
         RowBox[{"{", 
          RowBox[{"1", ",", "2", ",", "3"}], "}"}]}], "}"}], "]"}]}], "+", 
     RowBox[{"rij", " ", 
      RowBox[{"(", 
       RowBox[{
        RowBox[{"Dtilde", "[", 
         RowBox[{"{", 
          RowBox[{
           RowBox[{"{", "1", "}"}], ",", 
           RowBox[{"{", 
            RowBox[{"2", ",", "3"}], "}"}]}], "}"}], "]"}], "+", 
        RowBox[{"Dtilde", "[", 
         RowBox[{"{", 
          RowBox[{
           RowBox[{"{", "2", "}"}], ",", 
           RowBox[{"{", 
            RowBox[{"1", ",", "3"}], "}"}]}], "}"}], "]"}]}], ")"}]}], "-", 
     RowBox[{
      RowBox[{"(", 
       RowBox[{
        RowBox[{"-", "1"}], "+", "rij"}], ")"}], " ", 
      RowBox[{"Dtilde", "[", 
       RowBox[{"{", 
        RowBox[{
         RowBox[{"{", "3", "}"}], ",", 
         RowBox[{"{", 
          RowBox[{"1", ",", "2"}], "}"}]}], "}"}], "]"}]}]}], ")"}]}], "+", 
  RowBox[{
   RowBox[{"(", 
    RowBox[{
     RowBox[{"a", "[", 
      RowBox[{"{", 
       RowBox[{
        RowBox[{"{", "3", "}"}], ",", 
        RowBox[{"{", 
         RowBox[{"2", ",", "3"}], "}"}]}], "}"}], "]"}], "+", 
     RowBox[{"a", "[", 
      RowBox[{"{", 
       RowBox[{
        RowBox[{"{", 
         RowBox[{"2", ",", "3"}], "}"}], ",", 
        RowBox[{"{", 
         RowBox[{"2", ",", "3"}], "}"}]}], "}"}], "]"}]}], ")"}], " ", 
   RowBox[{"Dtilde", "[", 
    RowBox[{"{", 
     RowBox[{
      RowBox[{"{", 
       RowBox[{"2", ",", "3"}], "}"}], ",", 
      RowBox[{"{", 
       RowBox[{"1", ",", "2", ",", "3"}], "}"}]}], "}"}], "]"}]}], "-", 
  RowBox[{"2", " ", 
   RowBox[{"a", "[", 
    RowBox[{"{", 
     RowBox[{
      RowBox[{"{", "}"}], ",", 
      RowBox[{"{", 
       RowBox[{"2", ",", "3"}], "}"}]}], "}"}], "]"}], " ", 
   RowBox[{"Dtilde", "[", 
    RowBox[{"{", 
     RowBox[{
      RowBox[{"{", "}"}], ",", 
      RowBox[{"{", 
       RowBox[{"1", ",", "2", ",", "3"}], "}"}]}], "}"}], "]"}], " ", 
   RowBox[{"p", "[", "2", "]"}]}], "+", 
  RowBox[{"2", " ", "rij", " ", 
   RowBox[{"a", "[", 
    RowBox[{"{", 
     RowBox[{
      RowBox[{"{", "}"}], ",", 
      RowBox[{"{", 
       RowBox[{"2", ",", "3"}], "}"}]}], "}"}], "]"}], " ", 
   RowBox[{"Dtilde", "[", 
    RowBox[{"{", 
     RowBox[{
      RowBox[{"{", "}"}], ",", 
      RowBox[{"{", 
       RowBox[{"1", ",", "2", ",", "3"}], "}"}]}], "}"}], "]"}], " ", 
   RowBox[{"p", "[", "2", "]"}]}], "-", 
  RowBox[{"2", " ", "rij", " ", 
   RowBox[{"a", "[", 
    RowBox[{"{", 
     RowBox[{
      RowBox[{"{", "}"}], ",", 
      RowBox[{"{", "2", "}"}]}], "}"}], "]"}], " ", 
   RowBox[{"Dtilde", "[", 
    RowBox[{"{", 
     RowBox[{
      RowBox[{"{", "1", "}"}], ",", 
      RowBox[{"{", "2", "}"}]}], "}"}], "]"}], " ", 
   RowBox[{"p", "[", "2", "]"}]}], "-", 
  RowBox[{"2", " ", "rij", " ", 
   RowBox[{"a", "[", 
    RowBox[{"{", 
     RowBox[{
      RowBox[{"{", "}"}], ",", 
      RowBox[{"{", 
       RowBox[{"2", ",", "3"}], "}"}]}], "}"}], "]"}], " ", 
   RowBox[{"Dtilde", "[", 
    RowBox[{"{", 
     RowBox[{
      RowBox[{"{", "1", "}"}], ",", 
      RowBox[{"{", 
       RowBox[{"2", ",", "3"}], "}"}]}], "}"}], "]"}], " ", 
   RowBox[{"p", "[", "2", "]"}]}], "-", 
  RowBox[{"2", " ", 
   RowBox[{"a", "[", 
    RowBox[{"{", 
     RowBox[{
      RowBox[{"{", "2", "}"}], ",", 
      RowBox[{"{", "2", "}"}]}], "}"}], "]"}], " ", 
   RowBox[{"Dtilde", "[", 
    RowBox[{"{", 
     RowBox[{
      RowBox[{"{", "2", "}"}], ",", 
      RowBox[{"{", 
       RowBox[{"1", ",", "2"}], "}"}]}], "}"}], "]"}], " ", 
   RowBox[{"p", "[", "2", "]"}]}], "-", 
  RowBox[{"2", " ", "rij", " ", 
   RowBox[{"a", "[", 
    RowBox[{"{", 
     RowBox[{
      RowBox[{"{", "2", "}"}], ",", 
      RowBox[{"{", "3", "}"}]}], "}"}], "]"}], " ", 
   RowBox[{"Dtilde", "[", 
    RowBox[{"{", 
     RowBox[{
      RowBox[{"{", "2", "}"}], ",", 
      RowBox[{"{", 
       RowBox[{"1", ",", "3"}], "}"}]}], "}"}], "]"}], " ", 
   RowBox[{"p", "[", "2", "]"}]}], "-", 
  RowBox[{"2", " ", 
   RowBox[{"a", "[", 
    RowBox[{"{", 
     RowBox[{
      RowBox[{"{", "2", "}"}], ",", 
      RowBox[{"{", "3", "}"}]}], "}"}], "]"}], " ", 
   RowBox[{"Dtilde", "[", 
    RowBox[{"{", 
     RowBox[{
      RowBox[{"{", "3", "}"}], ",", 
      RowBox[{"{", 
       RowBox[{"1", ",", "2"}], "}"}]}], "}"}], "]"}], " ", 
   RowBox[{"p", "[", "2", "]"}]}], "+", 
  RowBox[{"2", " ", "rij", " ", 
   RowBox[{"a", "[", 
    RowBox[{"{", 
     RowBox[{
      RowBox[{"{", "2", "}"}], ",", 
      RowBox[{"{", "3", "}"}]}], "}"}], "]"}], " ", 
   RowBox[{"Dtilde", "[", 
    RowBox[{"{", 
     RowBox[{
      RowBox[{"{", "3", "}"}], ",", 
      RowBox[{"{", 
       RowBox[{"1", ",", "2"}], "}"}]}], "}"}], "]"}], " ", 
   RowBox[{"p", "[", "2", "]"}]}], "-", 
  RowBox[{"2", " ", 
   RowBox[{"a", "[", 
    RowBox[{"{", 
     RowBox[{
      RowBox[{"{", 
       RowBox[{"2", ",", "3"}], "}"}], ",", 
      RowBox[{"{", 
       RowBox[{"2", ",", "3"}], "}"}]}], "}"}], "]"}], " ", 
   RowBox[{"Dtilde", "[", 
    RowBox[{"{", 
     RowBox[{
      RowBox[{"{", 
       RowBox[{"2", ",", "3"}], "}"}], ",", 
      RowBox[{"{", 
       RowBox[{"1", ",", "2", ",", "3"}], "}"}]}], "}"}], "]"}], " ", 
   RowBox[{"p", "[", "2", "]"}]}], "+", 
  RowBox[{
   RowBox[{"(", 
    RowBox[{
     RowBox[{"-", "1"}], "+", "rij"}], ")"}], " ", 
   RowBox[{"Dtilde", "[", 
    RowBox[{"{", 
     RowBox[{
      RowBox[{"{", "}"}], ",", 
      RowBox[{"{", 
       RowBox[{"1", ",", "2"}], "}"}]}], "}"}], "]"}], " ", 
   RowBox[{"(", 
    RowBox[{
     RowBox[{"-", "1"}], "+", 
     RowBox[{
      RowBox[{"a", "[", 
       RowBox[{"{", 
        RowBox[{
         RowBox[{"{", "}"}], ",", 
         RowBox[{"{", "2", "}"}]}], "}"}], "]"}], " ", 
      RowBox[{"(", 
       RowBox[{
        RowBox[{"-", "1"}], "+", 
        RowBox[{"2", " ", 
         RowBox[{"p", "[", "2", "]"}]}]}], ")"}]}]}], ")"}]}], "+", 
  RowBox[{
   RowBox[{"(", 
    RowBox[{
     RowBox[{
      RowBox[{"a", "[", 
       RowBox[{"{", 
        RowBox[{
         RowBox[{"{", "2", "}"}], ",", 
         RowBox[{"{", "3", "}"}]}], "}"}], "]"}], " ", 
      RowBox[{"(", 
       RowBox[{
        RowBox[{"rij", " ", 
         RowBox[{"Dtilde", "[", 
          RowBox[{"{", 
           RowBox[{
            RowBox[{"{", "}"}], ",", 
            RowBox[{"{", 
             RowBox[{"1", ",", "3"}], "}"}]}], "}"}], "]"}]}], "-", 
        RowBox[{
         RowBox[{"(", 
          RowBox[{
           RowBox[{"-", "1"}], "+", "rij"}], ")"}], " ", 
         RowBox[{"Dtilde", "[", 
          RowBox[{"{", 
           RowBox[{
            RowBox[{"{", "1", "}"}], ",", 
            RowBox[{"{", "3", "}"}]}], "}"}], "]"}]}]}], ")"}]}], "+", 
     RowBox[{
      RowBox[{"a", "[", 
       RowBox[{"{", 
        RowBox[{
         RowBox[{"{", "}"}], ",", 
         RowBox[{"{", 
          RowBox[{"2", ",", "3"}], "}"}]}], "}"}], "]"}], " ", 
      RowBox[{"(", 
       RowBox[{
        RowBox[{
         RowBox[{"-", 
          RowBox[{"(", 
           RowBox[{
            RowBox[{"-", "1"}], "+", "rij"}], ")"}]}], " ", 
         RowBox[{"Dtilde", "[", 
          RowBox[{"{", 
           RowBox[{
            RowBox[{"{", "}"}], ",", 
            RowBox[{"{", 
             RowBox[{"1", ",", "3"}], "}"}]}], "}"}], "]"}]}], "+", 
        RowBox[{"rij", " ", 
         RowBox[{"Dtilde", "[", 
          RowBox[{"{", 
           RowBox[{
            RowBox[{"{", "1", "}"}], ",", 
            RowBox[{"{", "3", "}"}]}], "}"}], "]"}]}]}], ")"}]}], "+", 
     RowBox[{
      RowBox[{"a", "[", 
       RowBox[{"{", 
        RowBox[{
         RowBox[{"{", "3", "}"}], ",", 
         RowBox[{"{", 
          RowBox[{"2", ",", "3"}], "}"}]}], "}"}], "]"}], " ", 
      RowBox[{"Dtilde", "[", 
       RowBox[{"{", 
        RowBox[{
         RowBox[{"{", "3", "}"}], ",", 
         RowBox[{"{", 
          RowBox[{"1", ",", "3"}], "}"}]}], "}"}], "]"}]}]}], ")"}], " ", 
   RowBox[{"pq", "[", "2", "]"}]}]}]], "Output",
 CellChangeTimes->{{3.7530808477308073`*^9, 3.7530808618565207`*^9}, 
   3.7620858957359123`*^9, {3.7620859420898733`*^9, 3.762085962026313*^9}, 
   3.762086036719717*^9, 3.762086726151387*^9, {3.762086795116593*^9, 
   3.7620868027194033`*^9}}]
}, Open  ]],

Cell["To first order in selection coefficients :", "Text",
 CellChangeTimes->{{3.762086508241435*^9, 3.7620865243313627`*^9}}],

Cell[CellGroupData[{

Cell[BoxData[
 RowBox[{"rec1", "=", 
  RowBox[{"FullSimplify", "[", 
   RowBox[{
    RowBox[{"NS", "[", 
     RowBox[{
      RowBox[{
       RowBox[{
        RowBox[{
         RowBox[{
          RowBox[{
           RowBox[{
            RowBox[{"rec1", "/.", "weaksel"}], "/.", 
            RowBox[{
             RowBox[{"Dtilde", "[", 
              RowBox[{"{", 
               RowBox[{
                RowBox[{"{", "}"}], ",", 
                RowBox[{"{", 
                 RowBox[{"1", ",", "2", ",", "3"}], "}"}]}], "}"}], "]"}], 
             "\[Rule]", 
             RowBox[{"eps", " ", 
              RowBox[{"Dtilde", "[", 
               RowBox[{"{", 
                RowBox[{
                 RowBox[{"{", "}"}], ",", 
                 RowBox[{"{", 
                  RowBox[{"1", ",", "2", ",", "3"}], "}"}]}], "}"}], 
               "]"}]}]}]}], "/.", 
           RowBox[{
            RowBox[{"Dtilde", "[", 
             RowBox[{"{", 
              RowBox[{
               RowBox[{"{", "2", "}"}], ",", 
               RowBox[{"{", 
                RowBox[{"1", ",", "3"}], "}"}]}], "}"}], "]"}], "\[Rule]", 
            RowBox[{"eps", " ", 
             RowBox[{"Dtilde", "[", 
              RowBox[{"{", 
               RowBox[{
                RowBox[{"{", "2", "}"}], ",", 
                RowBox[{"{", 
                 RowBox[{"1", ",", "3"}], "}"}]}], "}"}], "]"}]}]}]}], "/.", 
          RowBox[{
           RowBox[{"Dtilde", "[", 
            RowBox[{"{", 
             RowBox[{
              RowBox[{"{", "3", "}"}], ",", 
              RowBox[{"{", 
               RowBox[{"1", ",", "2"}], "}"}]}], "}"}], "]"}], "\[Rule]", 
           RowBox[{"eps", " ", 
            RowBox[{"Dtilde", "[", 
             RowBox[{"{", 
              RowBox[{
               RowBox[{"{", "3", "}"}], ",", 
               RowBox[{"{", 
                RowBox[{"1", ",", "2"}], "}"}]}], "}"}], "]"}]}]}]}], "/.", 
         RowBox[{
          RowBox[{"Dtilde", "[", 
           RowBox[{"{", 
            RowBox[{
             RowBox[{"{", "1", "}"}], ",", 
             RowBox[{"{", 
              RowBox[{"2", ",", "3"}], "}"}]}], "}"}], "]"}], "\[Rule]", 
          "0"}]}], "/.", 
        RowBox[{
         RowBox[{"Dtilde", "[", 
          RowBox[{"{", 
           RowBox[{
            RowBox[{"{", "}"}], ",", 
            RowBox[{"{", 
             RowBox[{"1", ",", "3"}], "}"}]}], "}"}], "]"}], "\[Rule]", 
         RowBox[{"eps", " ", 
          RowBox[{"Dtilde", "[", 
           RowBox[{"{", 
            RowBox[{
             RowBox[{"{", "}"}], ",", 
             RowBox[{"{", 
              RowBox[{"1", ",", "3"}], "}"}]}], "}"}], "]"}]}]}]}], "/.", 
       RowBox[{
        RowBox[{"Dtilde", "[", 
         RowBox[{"{", 
          RowBox[{
           RowBox[{"{", "1", "}"}], ",", 
           RowBox[{"{", "3", "}"}]}], "}"}], "]"}], "\[Rule]", 
        RowBox[{"eps", " ", 
         RowBox[{"Dtilde", "[", 
          RowBox[{"{", 
           RowBox[{
            RowBox[{"{", "1", "}"}], ",", 
            RowBox[{"{", "3", "}"}]}], "}"}], "]"}]}]}]}], ",", "eps", ",", 
      "1"}], "]"}], "/.", "sol0m3"}], "]"}]}]], "Input",
 CellChangeTimes->{{3.76208616796821*^9, 3.762086251046678*^9}, {
  3.762086298863633*^9, 3.762086314326933*^9}, {3.762086500575727*^9, 
  3.762086501775035*^9}, {3.762086728759316*^9, 3.762086757000402*^9}, {
  3.762086805255231*^9, 3.762086805735229*^9}}],

Cell[BoxData[
 RowBox[{
  RowBox[{"rij", " ", 
   RowBox[{"Dtilde", "[", 
    RowBox[{"{", 
     RowBox[{
      RowBox[{"{", "1", "}"}], ",", 
      RowBox[{"{", "2", "}"}]}], "}"}], "]"}], " ", 
   RowBox[{"(", 
    RowBox[{"1", "+", 
     RowBox[{
      RowBox[{"a", "[", 
       RowBox[{"{", 
        RowBox[{
         RowBox[{"{", "}"}], ",", 
         RowBox[{"{", "2", "}"}]}], "}"}], "]"}], " ", 
      RowBox[{"(", 
       RowBox[{"1", "-", 
        RowBox[{"2", " ", 
         RowBox[{"p", "[", "2", "]"}]}]}], ")"}]}]}], ")"}]}], "+", 
  RowBox[{
   RowBox[{"(", 
    RowBox[{
     RowBox[{"-", "1"}], "+", "rij"}], ")"}], " ", 
   RowBox[{"Dtilde", "[", 
    RowBox[{"{", 
     RowBox[{
      RowBox[{"{", "}"}], ",", 
      RowBox[{"{", 
       RowBox[{"1", ",", "2"}], "}"}]}], "}"}], "]"}], " ", 
   RowBox[{"(", 
    RowBox[{
     RowBox[{"-", "1"}], "+", 
     RowBox[{
      RowBox[{"a", "[", 
       RowBox[{"{", 
        RowBox[{
         RowBox[{"{", "}"}], ",", 
         RowBox[{"{", "2", "}"}]}], "}"}], "]"}], " ", 
      RowBox[{"(", 
       RowBox[{
        RowBox[{"-", "1"}], "+", 
        RowBox[{"2", " ", 
         RowBox[{"p", "[", "2", "]"}]}]}], ")"}]}]}], ")"}]}], "+", 
  RowBox[{
   RowBox[{"D0", "[", 
    RowBox[{"{", 
     RowBox[{
      RowBox[{"{", "}"}], ",", 
      RowBox[{"{", 
       RowBox[{"1", ",", "1"}], "}"}]}], "}"}], "]"}], " ", 
   RowBox[{"pq", "[", "2", "]"}], " ", 
   RowBox[{"(", 
    RowBox[{
     RowBox[{"\[Xi]212", " ", 
      RowBox[{"a", "[", 
       RowBox[{"{", 
        RowBox[{
         RowBox[{"{", "}"}], ",", 
         RowBox[{"{", "2", "}"}]}], "}"}], "]"}]}], "+", 
     RowBox[{"\[Xi]212", " ", 
      RowBox[{"a", "[", 
       RowBox[{"{", 
        RowBox[{
         RowBox[{"{", "2", "}"}], ",", 
         RowBox[{"{", "2", "}"}]}], "}"}], "]"}], " ", 
      RowBox[{"(", 
       RowBox[{"1", "-", 
        RowBox[{"2", " ", 
         RowBox[{"p", "[", "2", "]"}]}]}], ")"}]}], "+", 
     RowBox[{
      RowBox[{"(", 
       RowBox[{
        RowBox[{
         RowBox[{"(", 
          RowBox[{"\[Xi]23123", "+", "\[Xi]313"}], ")"}], " ", 
         RowBox[{"a", "[", 
          RowBox[{"{", 
           RowBox[{
            RowBox[{"{", "3", "}"}], ",", 
            RowBox[{"{", 
             RowBox[{"2", ",", "3"}], "}"}]}], "}"}], "]"}]}], "+", 
        RowBox[{"\[Xi]23123", " ", 
         RowBox[{"a", "[", 
          RowBox[{"{", 
           RowBox[{
            RowBox[{"{", 
             RowBox[{"2", ",", "3"}], "}"}], ",", 
            RowBox[{"{", 
             RowBox[{"2", ",", "3"}], "}"}]}], "}"}], "]"}], " ", 
         RowBox[{"(", 
          RowBox[{"1", "-", 
           RowBox[{"2", " ", 
            RowBox[{"p", "[", "2", "]"}]}]}], ")"}]}]}], ")"}], " ", 
      RowBox[{"pq", "[", "3", "]"}]}]}], ")"}]}]}]], "Output",
 CellChangeTimes->{{3.762086241400592*^9, 3.762086251852126*^9}, 
   3.762086314969944*^9, 3.762086503067819*^9, {3.762086733859701*^9, 
   3.7620867576589003`*^9}, {3.7620867981222467`*^9, 3.762086806880427*^9}}]
}, Open  ]],

Cell[CellGroupData[{

Cell[BoxData[
 RowBox[{"rec2", "=", 
  RowBox[{
   RowBox[{
    RowBox[{
     RowBox[{
      RowBox[{
       RowBox[{
        RowBox[{
         RowBox[{
          RowBox[{
           RowBox[{
            RowBox[{
             RowBox[{
              RowBox[{
               RowBox[{
                RowBox[{
                 RowBox[{
                  RowBox[{
                   RowBox[{
                    RowBox[{
                    RowBox[{"recModSel", "[", 
                    RowBox[{
                    RowBox[{"{", 
                    RowBox[{
                    RowBox[{"{", "}"}], ",", 
                    RowBox[{"{", 
                    RowBox[{"1", ",", "2"}], "}"}]}], "}"}], ",", "1"}], 
                    "]"}], "/.", "r3"}], "/.", "sol03"}], "/.", "sol0m3"}], "/.",
                   "sol13RM"}], "/.", "IDcoeffs3RM"}], "/.", "null1"}], "/.", 
               RowBox[{"\[Sigma]", "\[Rule]", "0"}]}], "/.", 
              RowBox[{
               RowBox[{"D1m", "[", 
                RowBox[{"{", 
                 RowBox[{
                  RowBox[{"{", "}"}], ",", 
                  RowBox[{"{", 
                   RowBox[{"1", ",", "2"}], "}"}]}], "}"}], "]"}], "\[Rule]", 
               RowBox[{
                RowBox[{"2", 
                 RowBox[{"Dtilde", "[", 
                  RowBox[{"{", 
                   RowBox[{
                    RowBox[{"{", "}"}], ",", 
                    RowBox[{"{", 
                    RowBox[{"1", ",", "2"}], "}"}]}], "}"}], "]"}]}], "-", 
                RowBox[{"D1m", "[", 
                 RowBox[{"{", 
                  RowBox[{
                   RowBox[{"{", 
                    RowBox[{"1", ",", "2"}], "}"}], ",", 
                   RowBox[{"{", "}"}]}], "}"}], "]"}]}]}]}], "/.", 
             RowBox[{
              RowBox[{"D1m", "[", 
               RowBox[{"{", 
                RowBox[{
                 RowBox[{"{", "2", "}"}], ",", 
                 RowBox[{"{", "1", "}"}]}], "}"}], "]"}], "\[Rule]", 
              RowBox[{
               RowBox[{"2", 
                RowBox[{"Dtilde", "[", 
                 RowBox[{"{", 
                  RowBox[{
                   RowBox[{"{", "1", "}"}], ",", 
                   RowBox[{"{", "2", "}"}]}], "}"}], "]"}]}], "-", 
               RowBox[{"D1m", "[", 
                RowBox[{"{", 
                 RowBox[{
                  RowBox[{"{", "1", "}"}], ",", 
                  RowBox[{"{", "2", "}"}]}], "}"}], "]"}]}]}]}], "/.", 
            RowBox[{
             RowBox[{"D1m", "[", 
              RowBox[{"{", 
               RowBox[{
                RowBox[{"{", "}"}], ",", 
                RowBox[{"{", 
                 RowBox[{"1", ",", "3"}], "}"}]}], "}"}], "]"}], "\[Rule]", 
             RowBox[{
              RowBox[{"2", 
               RowBox[{"Dtilde", "[", 
                RowBox[{"{", 
                 RowBox[{
                  RowBox[{"{", "}"}], ",", 
                  RowBox[{"{", 
                   RowBox[{"1", ",", "3"}], "}"}]}], "}"}], "]"}]}], "-", 
              RowBox[{"D1m", "[", 
               RowBox[{"{", 
                RowBox[{
                 RowBox[{"{", 
                  RowBox[{"1", ",", "3"}], "}"}], ",", 
                 RowBox[{"{", "}"}]}], "}"}], "]"}]}]}]}], "/.", 
           RowBox[{
            RowBox[{"D1m", "[", 
             RowBox[{"{", 
              RowBox[{
               RowBox[{"{", "3", "}"}], ",", 
               RowBox[{"{", "1", "}"}]}], "}"}], "]"}], "\[Rule]", 
            RowBox[{
             RowBox[{"2", 
              RowBox[{"Dtilde", "[", 
               RowBox[{"{", 
                RowBox[{
                 RowBox[{"{", "1", "}"}], ",", 
                 RowBox[{"{", "3", "}"}]}], "}"}], "]"}]}], "-", 
             RowBox[{"D1m", "[", 
              RowBox[{"{", 
               RowBox[{
                RowBox[{"{", "1", "}"}], ",", 
                RowBox[{"{", "3", "}"}]}], "}"}], "]"}]}]}]}], "/.", 
          RowBox[{
           RowBox[{"D1m", "[", 
            RowBox[{"{", 
             RowBox[{
              RowBox[{"{", "}"}], ",", 
              RowBox[{"{", 
               RowBox[{"1", ",", "2", ",", "3"}], "}"}]}], "}"}], "]"}], 
           "\[Rule]", 
           RowBox[{
            RowBox[{"2", 
             RowBox[{"Dtilde", "[", 
              RowBox[{"{", 
               RowBox[{
                RowBox[{"{", "}"}], ",", 
                RowBox[{"{", 
                 RowBox[{"1", ",", "2", ",", "3"}], "}"}]}], "}"}], "]"}]}], 
            "-", 
            RowBox[{"D1m", "[", 
             RowBox[{"{", 
              RowBox[{
               RowBox[{"{", 
                RowBox[{"1", ",", "2", ",", "3"}], "}"}], ",", 
               RowBox[{"{", "}"}]}], "}"}], "]"}]}]}]}], "/.", 
         RowBox[{
          RowBox[{"D1m", "[", 
           RowBox[{"{", 
            RowBox[{
             RowBox[{"{", "1", "}"}], ",", 
             RowBox[{"{", 
              RowBox[{"2", ",", "3"}], "}"}]}], "}"}], "]"}], "\[Rule]", 
          RowBox[{
           RowBox[{"2", 
            RowBox[{"Dtilde", "[", 
             RowBox[{"{", 
              RowBox[{
               RowBox[{"{", "1", "}"}], ",", 
               RowBox[{"{", 
                RowBox[{"2", ",", "3"}], "}"}]}], "}"}], "]"}]}], "-", 
           RowBox[{"D1m", "[", 
            RowBox[{"{", 
             RowBox[{
              RowBox[{"{", 
               RowBox[{"2", ",", "3"}], "}"}], ",", 
              RowBox[{"{", "1", "}"}]}], "}"}], "]"}]}]}]}], "/.", 
        RowBox[{
         RowBox[{"D1m", "[", 
          RowBox[{"{", 
           RowBox[{
            RowBox[{"{", "2", "}"}], ",", 
            RowBox[{"{", 
             RowBox[{"1", ",", "3"}], "}"}]}], "}"}], "]"}], "\[Rule]", 
         RowBox[{
          RowBox[{"2", 
           RowBox[{"Dtilde", "[", 
            RowBox[{"{", 
             RowBox[{
              RowBox[{"{", "2", "}"}], ",", 
              RowBox[{"{", 
               RowBox[{"1", ",", "3"}], "}"}]}], "}"}], "]"}]}], "-", 
          RowBox[{"D1m", "[", 
           RowBox[{"{", 
            RowBox[{
             RowBox[{"{", 
              RowBox[{"1", ",", "3"}], "}"}], ",", 
             RowBox[{"{", "2", "}"}]}], "}"}], "]"}]}]}]}], "/.", 
       RowBox[{
        RowBox[{"D1m", "[", 
         RowBox[{"{", 
          RowBox[{
           RowBox[{"{", "3", "}"}], ",", 
           RowBox[{"{", 
            RowBox[{"1", ",", "2"}], "}"}]}], "}"}], "]"}], "\[Rule]", 
        RowBox[{
         RowBox[{"2", 
          RowBox[{"Dtilde", "[", 
           RowBox[{"{", 
            RowBox[{
             RowBox[{"{", "3", "}"}], ",", 
             RowBox[{"{", 
              RowBox[{"1", ",", "2"}], "}"}]}], "}"}], "]"}]}], "-", 
         RowBox[{"D1m", "[", 
          RowBox[{"{", 
           RowBox[{
            RowBox[{"{", 
             RowBox[{"1", ",", "2"}], "}"}], ",", 
            RowBox[{"{", "3", "}"}]}], "}"}], "]"}]}]}]}], "/.", 
      RowBox[{
       RowBox[{"D0m", "[", 
        RowBox[{"{", 
         RowBox[{
          RowBox[{"{", 
           RowBox[{"1", ",", "2", ",", "3"}], "}"}], ",", 
          RowBox[{"{", 
           RowBox[{"2", ",", "3"}], "}"}]}], "}"}], "]"}], "\[Rule]", 
       RowBox[{
        RowBox[{"2", " ", 
         RowBox[{"Dtilde", "[", 
          RowBox[{"{", 
           RowBox[{
            RowBox[{"{", 
             RowBox[{"2", ",", "3"}], "}"}], ",", 
            RowBox[{"{", 
             RowBox[{"1", ",", "2", ",", "3"}], "}"}]}], "}"}], "]"}]}], "-", 
        RowBox[{"D0m", "[", 
         RowBox[{"{", 
          RowBox[{
           RowBox[{"{", 
            RowBox[{"2", ",", "3"}], "}"}], ",", 
           RowBox[{"{", 
            RowBox[{"1", ",", "2", ",", "3"}], "}"}]}], "}"}], "]"}]}]}]}], "/.", 
     RowBox[{
      RowBox[{"D0m", "[", 
       RowBox[{"{", 
        RowBox[{
         RowBox[{"{", 
          RowBox[{"1", ",", "2"}], "}"}], ",", 
         RowBox[{"{", "2", "}"}]}], "}"}], "]"}], "\[Rule]", 
      RowBox[{
       RowBox[{"2", " ", 
        RowBox[{"Dtilde", "[", 
         RowBox[{"{", 
          RowBox[{
           RowBox[{"{", "2", "}"}], ",", 
           RowBox[{"{", 
            RowBox[{"1", ",", "2"}], "}"}]}], "}"}], "]"}]}], "-", 
       RowBox[{"D0m", "[", 
        RowBox[{"{", 
         RowBox[{
          RowBox[{"{", "2", "}"}], ",", 
          RowBox[{"{", 
           RowBox[{"1", ",", "2"}], "}"}]}], "}"}], "]"}]}]}]}], "/.", 
    RowBox[{
     RowBox[{"D0m", "[", 
      RowBox[{"{", 
       RowBox[{
        RowBox[{"{", 
         RowBox[{"1", ",", "3"}], "}"}], ",", 
        RowBox[{"{", "3", "}"}]}], "}"}], "]"}], "\[Rule]", 
     RowBox[{
      RowBox[{"2", " ", 
       RowBox[{"Dtilde", "[", 
        RowBox[{"{", 
         RowBox[{
          RowBox[{"{", "3", "}"}], ",", 
          RowBox[{"{", 
           RowBox[{"1", ",", "3"}], "}"}]}], "}"}], "]"}]}], "-", 
      RowBox[{"D0m", "[", 
       RowBox[{"{", 
        RowBox[{
         RowBox[{"{", "3", "}"}], ",", 
         RowBox[{"{", 
          RowBox[{"1", ",", "3"}], "}"}]}], "}"}], "]"}]}]}]}], "//", 
   "FullSimplify"}]}]], "Input",
 CellChangeTimes->{{3.753080890673276*^9, 3.753080904311984*^9}, {
  3.762086550217847*^9, 3.762086565824504*^9}}],

Cell[BoxData[
 RowBox[{
  RowBox[{
   RowBox[{"a", "[", 
    RowBox[{"{", 
     RowBox[{
      RowBox[{"{", "}"}], ",", 
      RowBox[{"{", 
       RowBox[{"2", ",", "3"}], "}"}]}], "}"}], "]"}], " ", 
   RowBox[{"Dtilde", "[", 
    RowBox[{"{", 
     RowBox[{
      RowBox[{"{", "}"}], ",", 
      RowBox[{"{", 
       RowBox[{"1", ",", "2", ",", "3"}], "}"}]}], "}"}], "]"}]}], "-", 
  RowBox[{"rij", " ", 
   RowBox[{"a", "[", 
    RowBox[{"{", 
     RowBox[{
      RowBox[{"{", "}"}], ",", 
      RowBox[{"{", 
       RowBox[{"2", ",", "3"}], "}"}]}], "}"}], "]"}], " ", 
   RowBox[{"Dtilde", "[", 
    RowBox[{"{", 
     RowBox[{
      RowBox[{"{", "}"}], ",", 
      RowBox[{"{", 
       RowBox[{"1", ",", "2", ",", "3"}], "}"}]}], "}"}], "]"}]}], "+", 
  RowBox[{"rij", " ", 
   RowBox[{"Dtilde", "[", 
    RowBox[{"{", 
     RowBox[{
      RowBox[{"{", "1", "}"}], ",", 
      RowBox[{"{", "2", "}"}]}], "}"}], "]"}]}], "+", 
  RowBox[{"rij", " ", 
   RowBox[{"a", "[", 
    RowBox[{"{", 
     RowBox[{
      RowBox[{"{", "}"}], ",", 
      RowBox[{"{", "2", "}"}]}], "}"}], "]"}], " ", 
   RowBox[{"Dtilde", "[", 
    RowBox[{"{", 
     RowBox[{
      RowBox[{"{", "1", "}"}], ",", 
      RowBox[{"{", "2", "}"}]}], "}"}], "]"}]}], "+", 
  RowBox[{"rij", " ", 
   RowBox[{"a", "[", 
    RowBox[{"{", 
     RowBox[{
      RowBox[{"{", "}"}], ",", 
      RowBox[{"{", 
       RowBox[{"2", ",", "3"}], "}"}]}], "}"}], "]"}], " ", 
   RowBox[{"Dtilde", "[", 
    RowBox[{"{", 
     RowBox[{
      RowBox[{"{", "1", "}"}], ",", 
      RowBox[{"{", 
       RowBox[{"2", ",", "3"}], "}"}]}], "}"}], "]"}]}], "+", 
  RowBox[{
   RowBox[{"a", "[", 
    RowBox[{"{", 
     RowBox[{
      RowBox[{"{", "}"}], ",", 
      RowBox[{"{", "2", "}"}]}], "}"}], "]"}], " ", 
   RowBox[{"Dtilde", "[", 
    RowBox[{"{", 
     RowBox[{
      RowBox[{"{", "2", "}"}], ",", 
      RowBox[{"{", 
       RowBox[{"1", ",", "2"}], "}"}]}], "}"}], "]"}]}], "+", 
  RowBox[{
   RowBox[{"a", "[", 
    RowBox[{"{", 
     RowBox[{
      RowBox[{"{", "2", "}"}], ",", 
      RowBox[{"{", "2", "}"}]}], "}"}], "]"}], " ", 
   RowBox[{"Dtilde", "[", 
    RowBox[{"{", 
     RowBox[{
      RowBox[{"{", "2", "}"}], ",", 
      RowBox[{"{", 
       RowBox[{"1", ",", "2"}], "}"}]}], "}"}], "]"}]}], "+", 
  RowBox[{"rij", " ", 
   RowBox[{"a", "[", 
    RowBox[{"{", 
     RowBox[{
      RowBox[{"{", "2", "}"}], ",", 
      RowBox[{"{", "3", "}"}]}], "}"}], "]"}], " ", 
   RowBox[{"Dtilde", "[", 
    RowBox[{"{", 
     RowBox[{
      RowBox[{"{", "2", "}"}], ",", 
      RowBox[{"{", 
       RowBox[{"1", ",", "3"}], "}"}]}], "}"}], "]"}]}], "+", 
  RowBox[{
   RowBox[{"a", "[", 
    RowBox[{"{", 
     RowBox[{
      RowBox[{"{", "2", "}"}], ",", 
      RowBox[{"{", "3", "}"}]}], "}"}], "]"}], " ", 
   RowBox[{"Dtilde", "[", 
    RowBox[{"{", 
     RowBox[{
      RowBox[{"{", "3", "}"}], ",", 
      RowBox[{"{", 
       RowBox[{"1", ",", "2"}], "}"}]}], "}"}], "]"}]}], "-", 
  RowBox[{"rij", " ", 
   RowBox[{"a", "[", 
    RowBox[{"{", 
     RowBox[{
      RowBox[{"{", "2", "}"}], ",", 
      RowBox[{"{", "3", "}"}]}], "}"}], "]"}], " ", 
   RowBox[{"Dtilde", "[", 
    RowBox[{"{", 
     RowBox[{
      RowBox[{"{", "3", "}"}], ",", 
      RowBox[{"{", 
       RowBox[{"1", ",", "2"}], "}"}]}], "}"}], "]"}]}], "+", 
  RowBox[{
   RowBox[{"a", "[", 
    RowBox[{"{", 
     RowBox[{
      RowBox[{"{", "}"}], ",", 
      RowBox[{"{", "3", "}"}]}], "}"}], "]"}], " ", 
   RowBox[{"(", 
    RowBox[{
     RowBox[{
      RowBox[{"-", 
       RowBox[{"(", 
        RowBox[{
         RowBox[{"-", "1"}], "+", "rij"}], ")"}]}], " ", 
      RowBox[{"Dtilde", "[", 
       RowBox[{"{", 
        RowBox[{
         RowBox[{"{", "}"}], ",", 
         RowBox[{"{", 
          RowBox[{"1", ",", "2", ",", "3"}], "}"}]}], "}"}], "]"}]}], "+", 
     RowBox[{"rij", " ", 
      RowBox[{"(", 
       RowBox[{
        RowBox[{"Dtilde", "[", 
         RowBox[{"{", 
          RowBox[{
           RowBox[{"{", "1", "}"}], ",", 
           RowBox[{"{", 
            RowBox[{"2", ",", "3"}], "}"}]}], "}"}], "]"}], "+", 
        RowBox[{"Dtilde", "[", 
         RowBox[{"{", 
          RowBox[{
           RowBox[{"{", "2", "}"}], ",", 
           RowBox[{"{", 
            RowBox[{"1", ",", "3"}], "}"}]}], "}"}], "]"}]}], ")"}]}], "-", 
     RowBox[{
      RowBox[{"(", 
       RowBox[{
        RowBox[{"-", "1"}], "+", "rij"}], ")"}], " ", 
      RowBox[{"Dtilde", "[", 
       RowBox[{"{", 
        RowBox[{
         RowBox[{"{", "3", "}"}], ",", 
         RowBox[{"{", 
          RowBox[{"1", ",", "2"}], "}"}]}], "}"}], "]"}]}]}], ")"}]}], "+", 
  RowBox[{
   RowBox[{"(", 
    RowBox[{
     RowBox[{"a", "[", 
      RowBox[{"{", 
       RowBox[{
        RowBox[{"{", "3", "}"}], ",", 
        RowBox[{"{", 
         RowBox[{"2", ",", "3"}], "}"}]}], "}"}], "]"}], "+", 
     RowBox[{"a", "[", 
      RowBox[{"{", 
       RowBox[{
        RowBox[{"{", 
         RowBox[{"2", ",", "3"}], "}"}], ",", 
        RowBox[{"{", 
         RowBox[{"2", ",", "3"}], "}"}]}], "}"}], "]"}]}], ")"}], " ", 
   RowBox[{"Dtilde", "[", 
    RowBox[{"{", 
     RowBox[{
      RowBox[{"{", 
       RowBox[{"2", ",", "3"}], "}"}], ",", 
      RowBox[{"{", 
       RowBox[{"1", ",", "2", ",", "3"}], "}"}]}], "}"}], "]"}]}], "-", 
  RowBox[{"2", " ", 
   RowBox[{"a", "[", 
    RowBox[{"{", 
     RowBox[{
      RowBox[{"{", "}"}], ",", 
      RowBox[{"{", 
       RowBox[{"2", ",", "3"}], "}"}]}], "}"}], "]"}], " ", 
   RowBox[{"Dtilde", "[", 
    RowBox[{"{", 
     RowBox[{
      RowBox[{"{", "}"}], ",", 
      RowBox[{"{", 
       RowBox[{"1", ",", "2", ",", "3"}], "}"}]}], "}"}], "]"}], " ", 
   RowBox[{"p", "[", "2", "]"}]}], "+", 
  RowBox[{"2", " ", "rij", " ", 
   RowBox[{"a", "[", 
    RowBox[{"{", 
     RowBox[{
      RowBox[{"{", "}"}], ",", 
      RowBox[{"{", 
       RowBox[{"2", ",", "3"}], "}"}]}], "}"}], "]"}], " ", 
   RowBox[{"Dtilde", "[", 
    RowBox[{"{", 
     RowBox[{
      RowBox[{"{", "}"}], ",", 
      RowBox[{"{", 
       RowBox[{"1", ",", "2", ",", "3"}], "}"}]}], "}"}], "]"}], " ", 
   RowBox[{"p", "[", "2", "]"}]}], "-", 
  RowBox[{"2", " ", "rij", " ", 
   RowBox[{"a", "[", 
    RowBox[{"{", 
     RowBox[{
      RowBox[{"{", "}"}], ",", 
      RowBox[{"{", "2", "}"}]}], "}"}], "]"}], " ", 
   RowBox[{"Dtilde", "[", 
    RowBox[{"{", 
     RowBox[{
      RowBox[{"{", "1", "}"}], ",", 
      RowBox[{"{", "2", "}"}]}], "}"}], "]"}], " ", 
   RowBox[{"p", "[", "2", "]"}]}], "-", 
  RowBox[{"2", " ", "rij", " ", 
   RowBox[{"a", "[", 
    RowBox[{"{", 
     RowBox[{
      RowBox[{"{", "}"}], ",", 
      RowBox[{"{", 
       RowBox[{"2", ",", "3"}], "}"}]}], "}"}], "]"}], " ", 
   RowBox[{"Dtilde", "[", 
    RowBox[{"{", 
     RowBox[{
      RowBox[{"{", "1", "}"}], ",", 
      RowBox[{"{", 
       RowBox[{"2", ",", "3"}], "}"}]}], "}"}], "]"}], " ", 
   RowBox[{"p", "[", "2", "]"}]}], "-", 
  RowBox[{"2", " ", 
   RowBox[{"a", "[", 
    RowBox[{"{", 
     RowBox[{
      RowBox[{"{", "2", "}"}], ",", 
      RowBox[{"{", "2", "}"}]}], "}"}], "]"}], " ", 
   RowBox[{"Dtilde", "[", 
    RowBox[{"{", 
     RowBox[{
      RowBox[{"{", "2", "}"}], ",", 
      RowBox[{"{", 
       RowBox[{"1", ",", "2"}], "}"}]}], "}"}], "]"}], " ", 
   RowBox[{"p", "[", "2", "]"}]}], "-", 
  RowBox[{"2", " ", "rij", " ", 
   RowBox[{"a", "[", 
    RowBox[{"{", 
     RowBox[{
      RowBox[{"{", "2", "}"}], ",", 
      RowBox[{"{", "3", "}"}]}], "}"}], "]"}], " ", 
   RowBox[{"Dtilde", "[", 
    RowBox[{"{", 
     RowBox[{
      RowBox[{"{", "2", "}"}], ",", 
      RowBox[{"{", 
       RowBox[{"1", ",", "3"}], "}"}]}], "}"}], "]"}], " ", 
   RowBox[{"p", "[", "2", "]"}]}], "-", 
  RowBox[{"2", " ", 
   RowBox[{"a", "[", 
    RowBox[{"{", 
     RowBox[{
      RowBox[{"{", "2", "}"}], ",", 
      RowBox[{"{", "3", "}"}]}], "}"}], "]"}], " ", 
   RowBox[{"Dtilde", "[", 
    RowBox[{"{", 
     RowBox[{
      RowBox[{"{", "3", "}"}], ",", 
      RowBox[{"{", 
       RowBox[{"1", ",", "2"}], "}"}]}], "}"}], "]"}], " ", 
   RowBox[{"p", "[", "2", "]"}]}], "+", 
  RowBox[{"2", " ", "rij", " ", 
   RowBox[{"a", "[", 
    RowBox[{"{", 
     RowBox[{
      RowBox[{"{", "2", "}"}], ",", 
      RowBox[{"{", "3", "}"}]}], "}"}], "]"}], " ", 
   RowBox[{"Dtilde", "[", 
    RowBox[{"{", 
     RowBox[{
      RowBox[{"{", "3", "}"}], ",", 
      RowBox[{"{", 
       RowBox[{"1", ",", "2"}], "}"}]}], "}"}], "]"}], " ", 
   RowBox[{"p", "[", "2", "]"}]}], "-", 
  RowBox[{"2", " ", 
   RowBox[{"a", "[", 
    RowBox[{"{", 
     RowBox[{
      RowBox[{"{", 
       RowBox[{"2", ",", "3"}], "}"}], ",", 
      RowBox[{"{", 
       RowBox[{"2", ",", "3"}], "}"}]}], "}"}], "]"}], " ", 
   RowBox[{"Dtilde", "[", 
    RowBox[{"{", 
     RowBox[{
      RowBox[{"{", 
       RowBox[{"2", ",", "3"}], "}"}], ",", 
      RowBox[{"{", 
       RowBox[{"1", ",", "2", ",", "3"}], "}"}]}], "}"}], "]"}], " ", 
   RowBox[{"p", "[", "2", "]"}]}], "+", 
  RowBox[{
   RowBox[{"(", 
    RowBox[{
     RowBox[{"-", "1"}], "+", "rij"}], ")"}], " ", 
   RowBox[{"Dtilde", "[", 
    RowBox[{"{", 
     RowBox[{
      RowBox[{"{", "}"}], ",", 
      RowBox[{"{", 
       RowBox[{"1", ",", "2"}], "}"}]}], "}"}], "]"}], " ", 
   RowBox[{"(", 
    RowBox[{
     RowBox[{"-", "1"}], "+", 
     RowBox[{
      RowBox[{"a", "[", 
       RowBox[{"{", 
        RowBox[{
         RowBox[{"{", "}"}], ",", 
         RowBox[{"{", "2", "}"}]}], "}"}], "]"}], " ", 
      RowBox[{"(", 
       RowBox[{
        RowBox[{"-", "1"}], "+", 
        RowBox[{"2", " ", 
         RowBox[{"p", "[", "2", "]"}]}]}], ")"}]}]}], ")"}]}], "+", 
  RowBox[{
   RowBox[{"(", 
    RowBox[{
     RowBox[{
      RowBox[{"a", "[", 
       RowBox[{"{", 
        RowBox[{
         RowBox[{"{", "2", "}"}], ",", 
         RowBox[{"{", "3", "}"}]}], "}"}], "]"}], " ", 
      RowBox[{"(", 
       RowBox[{
        RowBox[{"rij", " ", 
         RowBox[{"Dtilde", "[", 
          RowBox[{"{", 
           RowBox[{
            RowBox[{"{", "}"}], ",", 
            RowBox[{"{", 
             RowBox[{"1", ",", "3"}], "}"}]}], "}"}], "]"}]}], "-", 
        RowBox[{
         RowBox[{"(", 
          RowBox[{
           RowBox[{"-", "1"}], "+", "rij"}], ")"}], " ", 
         RowBox[{"Dtilde", "[", 
          RowBox[{"{", 
           RowBox[{
            RowBox[{"{", "1", "}"}], ",", 
            RowBox[{"{", "3", "}"}]}], "}"}], "]"}]}]}], ")"}]}], "+", 
     RowBox[{
      RowBox[{"a", "[", 
       RowBox[{"{", 
        RowBox[{
         RowBox[{"{", "}"}], ",", 
         RowBox[{"{", 
          RowBox[{"2", ",", "3"}], "}"}]}], "}"}], "]"}], " ", 
      RowBox[{"(", 
       RowBox[{
        RowBox[{
         RowBox[{"-", 
          RowBox[{"(", 
           RowBox[{
            RowBox[{"-", "1"}], "+", "rij"}], ")"}]}], " ", 
         RowBox[{"Dtilde", "[", 
          RowBox[{"{", 
           RowBox[{
            RowBox[{"{", "}"}], ",", 
            RowBox[{"{", 
             RowBox[{"1", ",", "3"}], "}"}]}], "}"}], "]"}]}], "+", 
        RowBox[{"rij", " ", 
         RowBox[{"Dtilde", "[", 
          RowBox[{"{", 
           RowBox[{
            RowBox[{"{", "1", "}"}], ",", 
            RowBox[{"{", "3", "}"}]}], "}"}], "]"}]}]}], ")"}]}], "+", 
     RowBox[{
      RowBox[{"a", "[", 
       RowBox[{"{", 
        RowBox[{
         RowBox[{"{", "3", "}"}], ",", 
         RowBox[{"{", 
          RowBox[{"2", ",", "3"}], "}"}]}], "}"}], "]"}], " ", 
      RowBox[{"Dtilde", "[", 
       RowBox[{"{", 
        RowBox[{
         RowBox[{"{", "3", "}"}], ",", 
         RowBox[{"{", 
          RowBox[{"1", ",", "3"}], "}"}]}], "}"}], "]"}]}]}], ")"}], " ", 
   RowBox[{"pq", "[", "2", "]"}]}]}]], "Output",
 CellChangeTimes->{{3.753080897348364*^9, 3.753080907677799*^9}, 
   3.7620865788279047`*^9, {3.762086811008617*^9, 3.7620868279611464`*^9}}]
}, Open  ]],

Cell["To first order in selection coefficients :", "Text",
 CellChangeTimes->{{3.762086508241435*^9, 3.7620865243313627`*^9}}],

Cell[CellGroupData[{

Cell[BoxData[
 RowBox[{"rec2", "=", 
  RowBox[{"FullSimplify", "[", 
   RowBox[{
    RowBox[{"NS", "[", 
     RowBox[{
      RowBox[{
       RowBox[{
        RowBox[{
         RowBox[{
          RowBox[{
           RowBox[{
            RowBox[{"rec2", "/.", "weaksel"}], "/.", 
            RowBox[{
             RowBox[{"Dtilde", "[", 
              RowBox[{"{", 
               RowBox[{
                RowBox[{"{", "}"}], ",", 
                RowBox[{"{", 
                 RowBox[{"1", ",", "2", ",", "3"}], "}"}]}], "}"}], "]"}], 
             "\[Rule]", 
             RowBox[{"eps", " ", 
              RowBox[{"Dtilde", "[", 
               RowBox[{"{", 
                RowBox[{
                 RowBox[{"{", "}"}], ",", 
                 RowBox[{"{", 
                  RowBox[{"1", ",", "2", ",", "3"}], "}"}]}], "}"}], 
               "]"}]}]}]}], "/.", 
           RowBox[{
            RowBox[{"Dtilde", "[", 
             RowBox[{"{", 
              RowBox[{
               RowBox[{"{", "2", "}"}], ",", 
               RowBox[{"{", 
                RowBox[{"1", ",", "3"}], "}"}]}], "}"}], "]"}], "\[Rule]", 
            RowBox[{"eps", " ", 
             RowBox[{"Dtilde", "[", 
              RowBox[{"{", 
               RowBox[{
                RowBox[{"{", "2", "}"}], ",", 
                RowBox[{"{", 
                 RowBox[{"1", ",", "3"}], "}"}]}], "}"}], "]"}]}]}]}], "/.", 
          RowBox[{
           RowBox[{"Dtilde", "[", 
            RowBox[{"{", 
             RowBox[{
              RowBox[{"{", "3", "}"}], ",", 
              RowBox[{"{", 
               RowBox[{"1", ",", "2"}], "}"}]}], "}"}], "]"}], "\[Rule]", 
           RowBox[{"eps", " ", 
            RowBox[{"Dtilde", "[", 
             RowBox[{"{", 
              RowBox[{
               RowBox[{"{", "3", "}"}], ",", 
               RowBox[{"{", 
                RowBox[{"1", ",", "2"}], "}"}]}], "}"}], "]"}]}]}]}], "/.", 
         RowBox[{
          RowBox[{"Dtilde", "[", 
           RowBox[{"{", 
            RowBox[{
             RowBox[{"{", "1", "}"}], ",", 
             RowBox[{"{", 
              RowBox[{"2", ",", "3"}], "}"}]}], "}"}], "]"}], "\[Rule]", 
          "0"}]}], "/.", 
        RowBox[{
         RowBox[{"Dtilde", "[", 
          RowBox[{"{", 
           RowBox[{
            RowBox[{"{", "}"}], ",", 
            RowBox[{"{", 
             RowBox[{"1", ",", "3"}], "}"}]}], "}"}], "]"}], "\[Rule]", 
         RowBox[{"eps", " ", 
          RowBox[{"Dtilde", "[", 
           RowBox[{"{", 
            RowBox[{
             RowBox[{"{", "}"}], ",", 
             RowBox[{"{", 
              RowBox[{"1", ",", "3"}], "}"}]}], "}"}], "]"}]}]}]}], "/.", 
       RowBox[{
        RowBox[{"Dtilde", "[", 
         RowBox[{"{", 
          RowBox[{
           RowBox[{"{", "1", "}"}], ",", 
           RowBox[{"{", "3", "}"}]}], "}"}], "]"}], "\[Rule]", 
        RowBox[{"eps", " ", 
         RowBox[{"Dtilde", "[", 
          RowBox[{"{", 
           RowBox[{
            RowBox[{"{", "1", "}"}], ",", 
            RowBox[{"{", "3", "}"}]}], "}"}], "]"}]}]}]}], ",", "eps", ",", 
      "1"}], "]"}], "/.", "sol0m3"}], "]"}]}]], "Input",
 CellChangeTimes->{{3.76208616796821*^9, 3.762086251046678*^9}, {
  3.762086298863633*^9, 3.762086314326933*^9}, {3.762086500575727*^9, 
  3.762086501775035*^9}, {3.762086587848172*^9, 3.762086589215993*^9}, {
  3.7620868198409157`*^9, 3.762086823167039*^9}}],

Cell[BoxData[
 RowBox[{
  RowBox[{"rij", " ", 
   RowBox[{"Dtilde", "[", 
    RowBox[{"{", 
     RowBox[{
      RowBox[{"{", "1", "}"}], ",", 
      RowBox[{"{", "2", "}"}]}], "}"}], "]"}], " ", 
   RowBox[{"(", 
    RowBox[{"1", "+", 
     RowBox[{
      RowBox[{"a", "[", 
       RowBox[{"{", 
        RowBox[{
         RowBox[{"{", "}"}], ",", 
         RowBox[{"{", "2", "}"}]}], "}"}], "]"}], " ", 
      RowBox[{"(", 
       RowBox[{"1", "-", 
        RowBox[{"2", " ", 
         RowBox[{"p", "[", "2", "]"}]}]}], ")"}]}]}], ")"}]}], "+", 
  RowBox[{
   RowBox[{"(", 
    RowBox[{
     RowBox[{"-", "1"}], "+", "rij"}], ")"}], " ", 
   RowBox[{"Dtilde", "[", 
    RowBox[{"{", 
     RowBox[{
      RowBox[{"{", "}"}], ",", 
      RowBox[{"{", 
       RowBox[{"1", ",", "2"}], "}"}]}], "}"}], "]"}], " ", 
   RowBox[{"(", 
    RowBox[{
     RowBox[{"-", "1"}], "+", 
     RowBox[{
      RowBox[{"a", "[", 
       RowBox[{"{", 
        RowBox[{
         RowBox[{"{", "}"}], ",", 
         RowBox[{"{", "2", "}"}]}], "}"}], "]"}], " ", 
      RowBox[{"(", 
       RowBox[{
        RowBox[{"-", "1"}], "+", 
        RowBox[{"2", " ", 
         RowBox[{"p", "[", "2", "]"}]}]}], ")"}]}]}], ")"}]}], "+", 
  RowBox[{
   RowBox[{"D0", "[", 
    RowBox[{"{", 
     RowBox[{
      RowBox[{"{", "}"}], ",", 
      RowBox[{"{", 
       RowBox[{"1", ",", "1"}], "}"}]}], "}"}], "]"}], " ", 
   RowBox[{"pq", "[", "2", "]"}], " ", 
   RowBox[{"(", 
    RowBox[{
     RowBox[{"\[Xi]212", " ", 
      RowBox[{"a", "[", 
       RowBox[{"{", 
        RowBox[{
         RowBox[{"{", "}"}], ",", 
         RowBox[{"{", "2", "}"}]}], "}"}], "]"}]}], "+", 
     RowBox[{"\[Xi]212", " ", 
      RowBox[{"a", "[", 
       RowBox[{"{", 
        RowBox[{
         RowBox[{"{", "2", "}"}], ",", 
         RowBox[{"{", "2", "}"}]}], "}"}], "]"}], " ", 
      RowBox[{"(", 
       RowBox[{"1", "-", 
        RowBox[{"2", " ", 
         RowBox[{"p", "[", "2", "]"}]}]}], ")"}]}], "+", 
     RowBox[{
      RowBox[{"(", 
       RowBox[{
        RowBox[{
         RowBox[{"(", 
          RowBox[{"\[Xi]23123", "+", "\[Xi]313"}], ")"}], " ", 
         RowBox[{"a", "[", 
          RowBox[{"{", 
           RowBox[{
            RowBox[{"{", "3", "}"}], ",", 
            RowBox[{"{", 
             RowBox[{"2", ",", "3"}], "}"}]}], "}"}], "]"}]}], "+", 
        RowBox[{"\[Xi]23123", " ", 
         RowBox[{"a", "[", 
          RowBox[{"{", 
           RowBox[{
            RowBox[{"{", 
             RowBox[{"2", ",", "3"}], "}"}], ",", 
            RowBox[{"{", 
             RowBox[{"2", ",", "3"}], "}"}]}], "}"}], "]"}], " ", 
         RowBox[{"(", 
          RowBox[{"1", "-", 
           RowBox[{"2", " ", 
            RowBox[{"p", "[", "2", "]"}]}]}], ")"}]}]}], ")"}], " ", 
      RowBox[{"pq", "[", "3", "]"}]}]}], ")"}]}]}]], "Output",
 CellChangeTimes->{{3.762086241400592*^9, 3.762086251852126*^9}, 
   3.762086314969944*^9, 3.762086503067819*^9, 3.762086590050753*^9, {
   3.7620868240277863`*^9, 3.7620868296647587`*^9}}]
}, Open  ]],

Cell[CellGroupData[{

Cell[BoxData[
 RowBox[{"rec3", "=", 
  RowBox[{
   RowBox[{
    RowBox[{
     RowBox[{
      RowBox[{
       RowBox[{
        RowBox[{
         RowBox[{
          RowBox[{
           RowBox[{
            RowBox[{
             RowBox[{
              RowBox[{
               RowBox[{
                RowBox[{
                 RowBox[{
                  RowBox[{
                   RowBox[{
                    RowBox[{
                    RowBox[{"recModSel", "[", 
                    RowBox[{
                    RowBox[{"{", 
                    RowBox[{
                    RowBox[{"{", "1", "}"}], ",", 
                    RowBox[{"{", "2", "}"}]}], "}"}], ",", "1"}], "]"}], "/.",
                     "r3"}], "/.", "sol03"}], "/.", "sol0m3"}], "/.", 
                  "sol13RM"}], "/.", "IDcoeffs3RM"}], "/.", "null1"}], "/.", 
               RowBox[{"\[Sigma]", "\[Rule]", "0"}]}], "/.", 
              RowBox[{
               RowBox[{"D1m", "[", 
                RowBox[{"{", 
                 RowBox[{
                  RowBox[{"{", "}"}], ",", 
                  RowBox[{"{", 
                   RowBox[{"1", ",", "2"}], "}"}]}], "}"}], "]"}], "\[Rule]", 
               RowBox[{
                RowBox[{"2", 
                 RowBox[{"Dtilde", "[", 
                  RowBox[{"{", 
                   RowBox[{
                    RowBox[{"{", "}"}], ",", 
                    RowBox[{"{", 
                    RowBox[{"1", ",", "2"}], "}"}]}], "}"}], "]"}]}], "-", 
                RowBox[{"D1m", "[", 
                 RowBox[{"{", 
                  RowBox[{
                   RowBox[{"{", 
                    RowBox[{"1", ",", "2"}], "}"}], ",", 
                   RowBox[{"{", "}"}]}], "}"}], "]"}]}]}]}], "/.", 
             RowBox[{
              RowBox[{"D1m", "[", 
               RowBox[{"{", 
                RowBox[{
                 RowBox[{"{", "2", "}"}], ",", 
                 RowBox[{"{", "1", "}"}]}], "}"}], "]"}], "\[Rule]", 
              RowBox[{
               RowBox[{"2", 
                RowBox[{"Dtilde", "[", 
                 RowBox[{"{", 
                  RowBox[{
                   RowBox[{"{", "1", "}"}], ",", 
                   RowBox[{"{", "2", "}"}]}], "}"}], "]"}]}], "-", 
               RowBox[{"D1m", "[", 
                RowBox[{"{", 
                 RowBox[{
                  RowBox[{"{", "1", "}"}], ",", 
                  RowBox[{"{", "2", "}"}]}], "}"}], "]"}]}]}]}], "/.", 
            RowBox[{
             RowBox[{"D1m", "[", 
              RowBox[{"{", 
               RowBox[{
                RowBox[{"{", "}"}], ",", 
                RowBox[{"{", 
                 RowBox[{"1", ",", "3"}], "}"}]}], "}"}], "]"}], "\[Rule]", 
             RowBox[{
              RowBox[{"2", 
               RowBox[{"Dtilde", "[", 
                RowBox[{"{", 
                 RowBox[{
                  RowBox[{"{", "}"}], ",", 
                  RowBox[{"{", 
                   RowBox[{"1", ",", "3"}], "}"}]}], "}"}], "]"}]}], "-", 
              RowBox[{"D1m", "[", 
               RowBox[{"{", 
                RowBox[{
                 RowBox[{"{", 
                  RowBox[{"1", ",", "3"}], "}"}], ",", 
                 RowBox[{"{", "}"}]}], "}"}], "]"}]}]}]}], "/.", 
           RowBox[{
            RowBox[{"D1m", "[", 
             RowBox[{"{", 
              RowBox[{
               RowBox[{"{", "3", "}"}], ",", 
               RowBox[{"{", "1", "}"}]}], "}"}], "]"}], "\[Rule]", 
            RowBox[{
             RowBox[{"2", 
              RowBox[{"Dtilde", "[", 
               RowBox[{"{", 
                RowBox[{
                 RowBox[{"{", "1", "}"}], ",", 
                 RowBox[{"{", "3", "}"}]}], "}"}], "]"}]}], "-", 
             RowBox[{"D1m", "[", 
              RowBox[{"{", 
               RowBox[{
                RowBox[{"{", "1", "}"}], ",", 
                RowBox[{"{", "3", "}"}]}], "}"}], "]"}]}]}]}], "/.", 
          RowBox[{
           RowBox[{"D1m", "[", 
            RowBox[{"{", 
             RowBox[{
              RowBox[{"{", "}"}], ",", 
              RowBox[{"{", 
               RowBox[{"1", ",", "2", ",", "3"}], "}"}]}], "}"}], "]"}], 
           "\[Rule]", 
           RowBox[{
            RowBox[{"2", 
             RowBox[{"Dtilde", "[", 
              RowBox[{"{", 
               RowBox[{
                RowBox[{"{", "}"}], ",", 
                RowBox[{"{", 
                 RowBox[{"1", ",", "2", ",", "3"}], "}"}]}], "}"}], "]"}]}], 
            "-", 
            RowBox[{"D1m", "[", 
             RowBox[{"{", 
              RowBox[{
               RowBox[{"{", 
                RowBox[{"1", ",", "2", ",", "3"}], "}"}], ",", 
               RowBox[{"{", "}"}]}], "}"}], "]"}]}]}]}], "/.", 
         RowBox[{
          RowBox[{"D1m", "[", 
           RowBox[{"{", 
            RowBox[{
             RowBox[{"{", "1", "}"}], ",", 
             RowBox[{"{", 
              RowBox[{"2", ",", "3"}], "}"}]}], "}"}], "]"}], "\[Rule]", 
          RowBox[{
           RowBox[{"2", 
            RowBox[{"Dtilde", "[", 
             RowBox[{"{", 
              RowBox[{
               RowBox[{"{", "1", "}"}], ",", 
               RowBox[{"{", 
                RowBox[{"2", ",", "3"}], "}"}]}], "}"}], "]"}]}], "-", 
           RowBox[{"D1m", "[", 
            RowBox[{"{", 
             RowBox[{
              RowBox[{"{", 
               RowBox[{"2", ",", "3"}], "}"}], ",", 
              RowBox[{"{", "1", "}"}]}], "}"}], "]"}]}]}]}], "/.", 
        RowBox[{
         RowBox[{"D1m", "[", 
          RowBox[{"{", 
           RowBox[{
            RowBox[{"{", "2", "}"}], ",", 
            RowBox[{"{", 
             RowBox[{"1", ",", "3"}], "}"}]}], "}"}], "]"}], "\[Rule]", 
         RowBox[{
          RowBox[{"2", 
           RowBox[{"Dtilde", "[", 
            RowBox[{"{", 
             RowBox[{
              RowBox[{"{", "2", "}"}], ",", 
              RowBox[{"{", 
               RowBox[{"1", ",", "3"}], "}"}]}], "}"}], "]"}]}], "-", 
          RowBox[{"D1m", "[", 
           RowBox[{"{", 
            RowBox[{
             RowBox[{"{", 
              RowBox[{"1", ",", "3"}], "}"}], ",", 
             RowBox[{"{", "2", "}"}]}], "}"}], "]"}]}]}]}], "/.", 
       RowBox[{
        RowBox[{"D1m", "[", 
         RowBox[{"{", 
          RowBox[{
           RowBox[{"{", "3", "}"}], ",", 
           RowBox[{"{", 
            RowBox[{"1", ",", "2"}], "}"}]}], "}"}], "]"}], "\[Rule]", 
        RowBox[{
         RowBox[{"2", 
          RowBox[{"Dtilde", "[", 
           RowBox[{"{", 
            RowBox[{
             RowBox[{"{", "3", "}"}], ",", 
             RowBox[{"{", 
              RowBox[{"1", ",", "2"}], "}"}]}], "}"}], "]"}]}], "-", 
         RowBox[{"D1m", "[", 
          RowBox[{"{", 
           RowBox[{
            RowBox[{"{", 
             RowBox[{"1", ",", "2"}], "}"}], ",", 
            RowBox[{"{", "3", "}"}]}], "}"}], "]"}]}]}]}], "/.", 
      RowBox[{
       RowBox[{"D0m", "[", 
        RowBox[{"{", 
         RowBox[{
          RowBox[{"{", 
           RowBox[{"1", ",", "2", ",", "3"}], "}"}], ",", 
          RowBox[{"{", 
           RowBox[{"2", ",", "3"}], "}"}]}], "}"}], "]"}], "\[Rule]", 
       RowBox[{
        RowBox[{"2", " ", 
         RowBox[{"Dtilde", "[", 
          RowBox[{"{", 
           RowBox[{
            RowBox[{"{", 
             RowBox[{"2", ",", "3"}], "}"}], ",", 
            RowBox[{"{", 
             RowBox[{"1", ",", "2", ",", "3"}], "}"}]}], "}"}], "]"}]}], "-", 
        RowBox[{"D0m", "[", 
         RowBox[{"{", 
          RowBox[{
           RowBox[{"{", 
            RowBox[{"2", ",", "3"}], "}"}], ",", 
           RowBox[{"{", 
            RowBox[{"1", ",", "2", ",", "3"}], "}"}]}], "}"}], "]"}]}]}]}], "/.", 
     RowBox[{
      RowBox[{"D0m", "[", 
       RowBox[{"{", 
        RowBox[{
         RowBox[{"{", 
          RowBox[{"1", ",", "2"}], "}"}], ",", 
         RowBox[{"{", "2", "}"}]}], "}"}], "]"}], "\[Rule]", 
      RowBox[{
       RowBox[{"2", " ", 
        RowBox[{"Dtilde", "[", 
         RowBox[{"{", 
          RowBox[{
           RowBox[{"{", "2", "}"}], ",", 
           RowBox[{"{", 
            RowBox[{"1", ",", "2"}], "}"}]}], "}"}], "]"}]}], "-", 
       RowBox[{"D0m", "[", 
        RowBox[{"{", 
         RowBox[{
          RowBox[{"{", "2", "}"}], ",", 
          RowBox[{"{", 
           RowBox[{"1", ",", "2"}], "}"}]}], "}"}], "]"}]}]}]}], "/.", 
    RowBox[{
     RowBox[{"D0m", "[", 
      RowBox[{"{", 
       RowBox[{
        RowBox[{"{", 
         RowBox[{"1", ",", "3"}], "}"}], ",", 
        RowBox[{"{", "3", "}"}]}], "}"}], "]"}], "\[Rule]", 
     RowBox[{
      RowBox[{"2", " ", 
       RowBox[{"Dtilde", "[", 
        RowBox[{"{", 
         RowBox[{
          RowBox[{"{", "3", "}"}], ",", 
          RowBox[{"{", 
           RowBox[{"1", ",", "3"}], "}"}]}], "}"}], "]"}]}], "-", 
      RowBox[{"D0m", "[", 
       RowBox[{"{", 
        RowBox[{
         RowBox[{"{", "3", "}"}], ",", 
         RowBox[{"{", 
          RowBox[{"1", ",", "3"}], "}"}]}], "}"}], "]"}]}]}]}], "//", 
   "FullSimplify"}]}]], "Input",
 CellChangeTimes->{{3.753080869186822*^9, 3.753080884879505*^9}, 
   3.762086531945718*^9, 3.762086579125677*^9}],

Cell[BoxData["0"], "Output",
 CellChangeTimes->{{3.753080876568364*^9, 3.753080885244623*^9}, 
   3.762086535466868*^9, 3.762086595905219*^9, 3.76208683141467*^9}]
}, Open  ]],

Cell[CellGroupData[{

Cell[BoxData[
 RowBox[{"rec4", "=", 
  RowBox[{
   RowBox[{
    RowBox[{
     RowBox[{
      RowBox[{
       RowBox[{
        RowBox[{
         RowBox[{
          RowBox[{
           RowBox[{
            RowBox[{
             RowBox[{
              RowBox[{
               RowBox[{
                RowBox[{
                 RowBox[{
                  RowBox[{
                   RowBox[{
                    RowBox[{
                    RowBox[{"recModSel", "[", 
                    RowBox[{
                    RowBox[{"{", 
                    RowBox[{
                    RowBox[{"{", "2", "}"}], ",", 
                    RowBox[{"{", "1", "}"}]}], "}"}], ",", "1"}], "]"}], "/.",
                     "r3"}], "/.", "sol03"}], "/.", "sol0m3"}], "/.", 
                  "sol13RM"}], "/.", "IDcoeffs3RM"}], "/.", "null1"}], "/.", 
               RowBox[{"\[Sigma]", "\[Rule]", "0"}]}], "/.", 
              RowBox[{
               RowBox[{"D1m", "[", 
                RowBox[{"{", 
                 RowBox[{
                  RowBox[{"{", "}"}], ",", 
                  RowBox[{"{", 
                   RowBox[{"1", ",", "2"}], "}"}]}], "}"}], "]"}], "\[Rule]", 
               RowBox[{
                RowBox[{"2", 
                 RowBox[{"Dtilde", "[", 
                  RowBox[{"{", 
                   RowBox[{
                    RowBox[{"{", "}"}], ",", 
                    RowBox[{"{", 
                    RowBox[{"1", ",", "2"}], "}"}]}], "}"}], "]"}]}], "-", 
                RowBox[{"D1m", "[", 
                 RowBox[{"{", 
                  RowBox[{
                   RowBox[{"{", 
                    RowBox[{"1", ",", "2"}], "}"}], ",", 
                   RowBox[{"{", "}"}]}], "}"}], "]"}]}]}]}], "/.", 
             RowBox[{
              RowBox[{"D1m", "[", 
               RowBox[{"{", 
                RowBox[{
                 RowBox[{"{", "2", "}"}], ",", 
                 RowBox[{"{", "1", "}"}]}], "}"}], "]"}], "\[Rule]", 
              RowBox[{
               RowBox[{"2", 
                RowBox[{"Dtilde", "[", 
                 RowBox[{"{", 
                  RowBox[{
                   RowBox[{"{", "1", "}"}], ",", 
                   RowBox[{"{", "2", "}"}]}], "}"}], "]"}]}], "-", 
               RowBox[{"D1m", "[", 
                RowBox[{"{", 
                 RowBox[{
                  RowBox[{"{", "1", "}"}], ",", 
                  RowBox[{"{", "2", "}"}]}], "}"}], "]"}]}]}]}], "/.", 
            RowBox[{
             RowBox[{"D1m", "[", 
              RowBox[{"{", 
               RowBox[{
                RowBox[{"{", "}"}], ",", 
                RowBox[{"{", 
                 RowBox[{"1", ",", "3"}], "}"}]}], "}"}], "]"}], "\[Rule]", 
             RowBox[{
              RowBox[{"2", 
               RowBox[{"Dtilde", "[", 
                RowBox[{"{", 
                 RowBox[{
                  RowBox[{"{", "}"}], ",", 
                  RowBox[{"{", 
                   RowBox[{"1", ",", "3"}], "}"}]}], "}"}], "]"}]}], "-", 
              RowBox[{"D1m", "[", 
               RowBox[{"{", 
                RowBox[{
                 RowBox[{"{", 
                  RowBox[{"1", ",", "3"}], "}"}], ",", 
                 RowBox[{"{", "}"}]}], "}"}], "]"}]}]}]}], "/.", 
           RowBox[{
            RowBox[{"D1m", "[", 
             RowBox[{"{", 
              RowBox[{
               RowBox[{"{", "3", "}"}], ",", 
               RowBox[{"{", "1", "}"}]}], "}"}], "]"}], "\[Rule]", 
            RowBox[{
             RowBox[{"2", 
              RowBox[{"Dtilde", "[", 
               RowBox[{"{", 
                RowBox[{
                 RowBox[{"{", "1", "}"}], ",", 
                 RowBox[{"{", "3", "}"}]}], "}"}], "]"}]}], "-", 
             RowBox[{"D1m", "[", 
              RowBox[{"{", 
               RowBox[{
                RowBox[{"{", "1", "}"}], ",", 
                RowBox[{"{", "3", "}"}]}], "}"}], "]"}]}]}]}], "/.", 
          RowBox[{
           RowBox[{"D1m", "[", 
            RowBox[{"{", 
             RowBox[{
              RowBox[{"{", "}"}], ",", 
              RowBox[{"{", 
               RowBox[{"1", ",", "2", ",", "3"}], "}"}]}], "}"}], "]"}], 
           "\[Rule]", 
           RowBox[{
            RowBox[{"2", 
             RowBox[{"Dtilde", "[", 
              RowBox[{"{", 
               RowBox[{
                RowBox[{"{", "}"}], ",", 
                RowBox[{"{", 
                 RowBox[{"1", ",", "2", ",", "3"}], "}"}]}], "}"}], "]"}]}], 
            "-", 
            RowBox[{"D1m", "[", 
             RowBox[{"{", 
              RowBox[{
               RowBox[{"{", 
                RowBox[{"1", ",", "2", ",", "3"}], "}"}], ",", 
               RowBox[{"{", "}"}]}], "}"}], "]"}]}]}]}], "/.", 
         RowBox[{
          RowBox[{"D1m", "[", 
           RowBox[{"{", 
            RowBox[{
             RowBox[{"{", "1", "}"}], ",", 
             RowBox[{"{", 
              RowBox[{"2", ",", "3"}], "}"}]}], "}"}], "]"}], "\[Rule]", 
          RowBox[{
           RowBox[{"2", 
            RowBox[{"Dtilde", "[", 
             RowBox[{"{", 
              RowBox[{
               RowBox[{"{", "1", "}"}], ",", 
               RowBox[{"{", 
                RowBox[{"2", ",", "3"}], "}"}]}], "}"}], "]"}]}], "-", 
           RowBox[{"D1m", "[", 
            RowBox[{"{", 
             RowBox[{
              RowBox[{"{", 
               RowBox[{"2", ",", "3"}], "}"}], ",", 
              RowBox[{"{", "1", "}"}]}], "}"}], "]"}]}]}]}], "/.", 
        RowBox[{
         RowBox[{"D1m", "[", 
          RowBox[{"{", 
           RowBox[{
            RowBox[{"{", "2", "}"}], ",", 
            RowBox[{"{", 
             RowBox[{"1", ",", "3"}], "}"}]}], "}"}], "]"}], "\[Rule]", 
         RowBox[{
          RowBox[{"2", 
           RowBox[{"Dtilde", "[", 
            RowBox[{"{", 
             RowBox[{
              RowBox[{"{", "2", "}"}], ",", 
              RowBox[{"{", 
               RowBox[{"1", ",", "3"}], "}"}]}], "}"}], "]"}]}], "-", 
          RowBox[{"D1m", "[", 
           RowBox[{"{", 
            RowBox[{
             RowBox[{"{", 
              RowBox[{"1", ",", "3"}], "}"}], ",", 
             RowBox[{"{", "2", "}"}]}], "}"}], "]"}]}]}]}], "/.", 
       RowBox[{
        RowBox[{"D1m", "[", 
         RowBox[{"{", 
          RowBox[{
           RowBox[{"{", "3", "}"}], ",", 
           RowBox[{"{", 
            RowBox[{"1", ",", "2"}], "}"}]}], "}"}], "]"}], "\[Rule]", 
        RowBox[{
         RowBox[{"2", 
          RowBox[{"Dtilde", "[", 
           RowBox[{"{", 
            RowBox[{
             RowBox[{"{", "3", "}"}], ",", 
             RowBox[{"{", 
              RowBox[{"1", ",", "2"}], "}"}]}], "}"}], "]"}]}], "-", 
         RowBox[{"D1m", "[", 
          RowBox[{"{", 
           RowBox[{
            RowBox[{"{", 
             RowBox[{"1", ",", "2"}], "}"}], ",", 
            RowBox[{"{", "3", "}"}]}], "}"}], "]"}]}]}]}], "/.", 
      RowBox[{
       RowBox[{"D0m", "[", 
        RowBox[{"{", 
         RowBox[{
          RowBox[{"{", 
           RowBox[{"1", ",", "2", ",", "3"}], "}"}], ",", 
          RowBox[{"{", 
           RowBox[{"2", ",", "3"}], "}"}]}], "}"}], "]"}], "\[Rule]", 
       RowBox[{
        RowBox[{"2", " ", 
         RowBox[{"Dtilde", "[", 
          RowBox[{"{", 
           RowBox[{
            RowBox[{"{", 
             RowBox[{"2", ",", "3"}], "}"}], ",", 
            RowBox[{"{", 
             RowBox[{"1", ",", "2", ",", "3"}], "}"}]}], "}"}], "]"}]}], "-", 
        RowBox[{"D0m", "[", 
         RowBox[{"{", 
          RowBox[{
           RowBox[{"{", 
            RowBox[{"2", ",", "3"}], "}"}], ",", 
           RowBox[{"{", 
            RowBox[{"1", ",", "2", ",", "3"}], "}"}]}], "}"}], "]"}]}]}]}], "/.", 
     RowBox[{
      RowBox[{"D0m", "[", 
       RowBox[{"{", 
        RowBox[{
         RowBox[{"{", 
          RowBox[{"1", ",", "2"}], "}"}], ",", 
         RowBox[{"{", "2", "}"}]}], "}"}], "]"}], "\[Rule]", 
      RowBox[{
       RowBox[{"2", " ", 
        RowBox[{"Dtilde", "[", 
         RowBox[{"{", 
          RowBox[{
           RowBox[{"{", "2", "}"}], ",", 
           RowBox[{"{", 
            RowBox[{"1", ",", "2"}], "}"}]}], "}"}], "]"}]}], "-", 
       RowBox[{"D0m", "[", 
        RowBox[{"{", 
         RowBox[{
          RowBox[{"{", "2", "}"}], ",", 
          RowBox[{"{", 
           RowBox[{"1", ",", "2"}], "}"}]}], "}"}], "]"}]}]}]}], "/.", 
    RowBox[{
     RowBox[{"D0m", "[", 
      RowBox[{"{", 
       RowBox[{
        RowBox[{"{", 
         RowBox[{"1", ",", "3"}], "}"}], ",", 
        RowBox[{"{", "3", "}"}]}], "}"}], "]"}], "\[Rule]", 
     RowBox[{
      RowBox[{"2", " ", 
       RowBox[{"Dtilde", "[", 
        RowBox[{"{", 
         RowBox[{
          RowBox[{"{", "3", "}"}], ",", 
          RowBox[{"{", 
           RowBox[{"1", ",", "3"}], "}"}]}], "}"}], "]"}]}], "-", 
      RowBox[{"D0m", "[", 
       RowBox[{"{", 
        RowBox[{
         RowBox[{"{", "3", "}"}], ",", 
         RowBox[{"{", 
          RowBox[{"1", ",", "3"}], "}"}]}], "}"}], "]"}]}]}]}], "//", 
   "FullSimplify"}]}]], "Input",
 CellChangeTimes->{{3.7530809145556192`*^9, 3.753080917562745*^9}, {
  3.762086601145536*^9, 3.7620866059917927`*^9}}],

Cell[BoxData["0"], "Output",
 CellChangeTimes->{
  3.753080918065497*^9, {3.76208660216687*^9, 3.762086606894079*^9}, 
   3.762086832943069*^9}]
}, Open  ]],

Cell[CellGroupData[{

Cell[BoxData[
 RowBox[{"sol", "=", 
  RowBox[{
   RowBox[{"FullSimplify", "[", 
    RowBox[{"Solve", "[", 
     RowBox[{
      RowBox[{"{", 
       RowBox[{
        RowBox[{
         RowBox[{"Dtilde", "[", 
          RowBox[{"{", 
           RowBox[{
            RowBox[{"{", "}"}], ",", 
            RowBox[{"{", 
             RowBox[{"1", ",", "2"}], "}"}]}], "}"}], "]"}], "\[Equal]", 
         RowBox[{
          RowBox[{"(", 
           RowBox[{"rec1", "+", "rec2"}], ")"}], "/", "2"}]}], ",", 
        RowBox[{
         RowBox[{"Dtilde", "[", 
          RowBox[{"{", 
           RowBox[{
            RowBox[{"{", "1", "}"}], ",", 
            RowBox[{"{", "2", "}"}]}], "}"}], "]"}], "\[Equal]", 
         RowBox[{
          RowBox[{"(", 
           RowBox[{"rec3", "+", "rec4"}], ")"}], "/", "2"}]}]}], "}"}], ",", 
      RowBox[{"{", 
       RowBox[{
        RowBox[{"Dtilde", "[", 
         RowBox[{"{", 
          RowBox[{
           RowBox[{"{", "}"}], ",", 
           RowBox[{"{", 
            RowBox[{"1", ",", "2"}], "}"}]}], "}"}], "]"}], ",", 
        RowBox[{"Dtilde", "[", 
         RowBox[{"{", 
          RowBox[{
           RowBox[{"{", "1", "}"}], ",", 
           RowBox[{"{", "2", "}"}]}], "}"}], "]"}]}], "}"}]}], "]"}], "]"}], 
   "\[LeftDoubleBracket]", "1", "\[RightDoubleBracket]"}]}]], "Input",
 CellChangeTimes->{{3.7530809208726063`*^9, 3.753080978363501*^9}, {
  3.762086615943006*^9, 3.762086648519745*^9}, {3.7620866990477247`*^9, 
  3.762086699606846*^9}, {3.76208686949541*^9, 3.762086880119039*^9}}],

Cell[BoxData[
 RowBox[{"{", 
  RowBox[{
   RowBox[{
    RowBox[{"Dtilde", "[", 
     RowBox[{"{", 
      RowBox[{
       RowBox[{"{", "}"}], ",", 
       RowBox[{"{", 
        RowBox[{"1", ",", "2"}], "}"}]}], "}"}], "]"}], "\[Rule]", 
    RowBox[{"-", 
     FractionBox[
      RowBox[{
       RowBox[{"D0", "[", 
        RowBox[{"{", 
         RowBox[{
          RowBox[{"{", "}"}], ",", 
          RowBox[{"{", 
           RowBox[{"1", ",", "1"}], "}"}]}], "}"}], "]"}], " ", 
       RowBox[{"pq", "[", "2", "]"}], " ", 
       RowBox[{"(", 
        RowBox[{
         RowBox[{"\[Xi]212", " ", 
          RowBox[{"a", "[", 
           RowBox[{"{", 
            RowBox[{
             RowBox[{"{", "}"}], ",", 
             RowBox[{"{", "2", "}"}]}], "}"}], "]"}]}], "+", 
         RowBox[{"\[Xi]212", " ", 
          RowBox[{"a", "[", 
           RowBox[{"{", 
            RowBox[{
             RowBox[{"{", "2", "}"}], ",", 
             RowBox[{"{", "2", "}"}]}], "}"}], "]"}], " ", 
          RowBox[{"(", 
           RowBox[{"1", "-", 
            RowBox[{"2", " ", 
             RowBox[{"p", "[", "2", "]"}]}]}], ")"}]}], "+", 
         RowBox[{
          RowBox[{"(", 
           RowBox[{
            RowBox[{
             RowBox[{"(", 
              RowBox[{"\[Xi]23123", "+", "\[Xi]313"}], ")"}], " ", 
             RowBox[{"a", "[", 
              RowBox[{"{", 
               RowBox[{
                RowBox[{"{", "3", "}"}], ",", 
                RowBox[{"{", 
                 RowBox[{"2", ",", "3"}], "}"}]}], "}"}], "]"}]}], "+", 
            RowBox[{"\[Xi]23123", " ", 
             RowBox[{"a", "[", 
              RowBox[{"{", 
               RowBox[{
                RowBox[{"{", 
                 RowBox[{"2", ",", "3"}], "}"}], ",", 
                RowBox[{"{", 
                 RowBox[{"2", ",", "3"}], "}"}]}], "}"}], "]"}], " ", 
             RowBox[{"(", 
              RowBox[{"1", "-", 
               RowBox[{"2", " ", 
                RowBox[{"p", "[", "2", "]"}]}]}], ")"}]}]}], ")"}], " ", 
          RowBox[{"pq", "[", "3", "]"}]}]}], ")"}]}], 
      RowBox[{
       RowBox[{"-", "rij"}], "+", 
       RowBox[{
        RowBox[{"(", 
         RowBox[{
          RowBox[{"-", "1"}], "+", "rij"}], ")"}], " ", 
        RowBox[{"a", "[", 
         RowBox[{"{", 
          RowBox[{
           RowBox[{"{", "}"}], ",", 
           RowBox[{"{", "2", "}"}]}], "}"}], "]"}], " ", 
        RowBox[{"(", 
         RowBox[{
          RowBox[{"-", "1"}], "+", 
          RowBox[{"2", " ", 
           RowBox[{"p", "[", "2", "]"}]}]}], ")"}]}]}]]}]}], ",", 
   RowBox[{
    RowBox[{"Dtilde", "[", 
     RowBox[{"{", 
      RowBox[{
       RowBox[{"{", "1", "}"}], ",", 
       RowBox[{"{", "2", "}"}]}], "}"}], "]"}], "\[Rule]", "0"}]}], 
  "}"}]], "Output",
 CellChangeTimes->{3.7530809790133*^9, 3.762086654217682*^9, 
  3.762086700602162*^9, 3.762086836892109*^9, 3.7620868811017103`*^9}]
}, Open  ]],

Cell[CellGroupData[{

Cell[BoxData[
 RowBox[{"rec1", "=", 
  RowBox[{
   RowBox[{
    RowBox[{
     RowBox[{
      RowBox[{
       RowBox[{
        RowBox[{
         RowBox[{
          RowBox[{
           RowBox[{
            RowBox[{
             RowBox[{
              RowBox[{
               RowBox[{
                RowBox[{
                 RowBox[{
                  RowBox[{
                   RowBox[{
                    RowBox[{
                    RowBox[{"recModSel", "[", 
                    RowBox[{
                    RowBox[{"{", 
                    RowBox[{
                    RowBox[{"{", 
                    RowBox[{"1", ",", "3"}], "}"}], ",", 
                    RowBox[{"{", "}"}]}], "}"}], ",", "1"}], "]"}], "/.", 
                    "r3"}], "/.", "sol03"}], "/.", "sol0m3"}], "/.", 
                  "sol13RM"}], "/.", "IDcoeffs3RM"}], "/.", "null1"}], "/.", 
               RowBox[{"\[Sigma]", "\[Rule]", "0"}]}], "/.", 
              RowBox[{
               RowBox[{"D1m", "[", 
                RowBox[{"{", 
                 RowBox[{
                  RowBox[{"{", "}"}], ",", 
                  RowBox[{"{", 
                   RowBox[{"1", ",", "2"}], "}"}]}], "}"}], "]"}], "\[Rule]", 
               RowBox[{
                RowBox[{"2", 
                 RowBox[{"Dtilde", "[", 
                  RowBox[{"{", 
                   RowBox[{
                    RowBox[{"{", "}"}], ",", 
                    RowBox[{"{", 
                    RowBox[{"1", ",", "2"}], "}"}]}], "}"}], "]"}]}], "-", 
                RowBox[{"D1m", "[", 
                 RowBox[{"{", 
                  RowBox[{
                   RowBox[{"{", 
                    RowBox[{"1", ",", "2"}], "}"}], ",", 
                   RowBox[{"{", "}"}]}], "}"}], "]"}]}]}]}], "/.", 
             RowBox[{
              RowBox[{"D1m", "[", 
               RowBox[{"{", 
                RowBox[{
                 RowBox[{"{", "2", "}"}], ",", 
                 RowBox[{"{", "1", "}"}]}], "}"}], "]"}], "\[Rule]", 
              RowBox[{
               RowBox[{"2", 
                RowBox[{"Dtilde", "[", 
                 RowBox[{"{", 
                  RowBox[{
                   RowBox[{"{", "1", "}"}], ",", 
                   RowBox[{"{", "2", "}"}]}], "}"}], "]"}]}], "-", 
               RowBox[{"D1m", "[", 
                RowBox[{"{", 
                 RowBox[{
                  RowBox[{"{", "1", "}"}], ",", 
                  RowBox[{"{", "2", "}"}]}], "}"}], "]"}]}]}]}], "/.", 
            RowBox[{
             RowBox[{"D1m", "[", 
              RowBox[{"{", 
               RowBox[{
                RowBox[{"{", "}"}], ",", 
                RowBox[{"{", 
                 RowBox[{"1", ",", "3"}], "}"}]}], "}"}], "]"}], "\[Rule]", 
             RowBox[{
              RowBox[{"2", 
               RowBox[{"Dtilde", "[", 
                RowBox[{"{", 
                 RowBox[{
                  RowBox[{"{", "}"}], ",", 
                  RowBox[{"{", 
                   RowBox[{"1", ",", "3"}], "}"}]}], "}"}], "]"}]}], "-", 
              RowBox[{"D1m", "[", 
               RowBox[{"{", 
                RowBox[{
                 RowBox[{"{", 
                  RowBox[{"1", ",", "3"}], "}"}], ",", 
                 RowBox[{"{", "}"}]}], "}"}], "]"}]}]}]}], "/.", 
           RowBox[{
            RowBox[{"D1m", "[", 
             RowBox[{"{", 
              RowBox[{
               RowBox[{"{", "3", "}"}], ",", 
               RowBox[{"{", "1", "}"}]}], "}"}], "]"}], "\[Rule]", 
            RowBox[{
             RowBox[{"2", 
              RowBox[{"Dtilde", "[", 
               RowBox[{"{", 
                RowBox[{
                 RowBox[{"{", "1", "}"}], ",", 
                 RowBox[{"{", "3", "}"}]}], "}"}], "]"}]}], "-", 
             RowBox[{"D1m", "[", 
              RowBox[{"{", 
               RowBox[{
                RowBox[{"{", "1", "}"}], ",", 
                RowBox[{"{", "3", "}"}]}], "}"}], "]"}]}]}]}], "/.", 
          RowBox[{
           RowBox[{"D1m", "[", 
            RowBox[{"{", 
             RowBox[{
              RowBox[{"{", "}"}], ",", 
              RowBox[{"{", 
               RowBox[{"1", ",", "2", ",", "3"}], "}"}]}], "}"}], "]"}], 
           "\[Rule]", 
           RowBox[{
            RowBox[{"2", 
             RowBox[{"Dtilde", "[", 
              RowBox[{"{", 
               RowBox[{
                RowBox[{"{", "}"}], ",", 
                RowBox[{"{", 
                 RowBox[{"1", ",", "2", ",", "3"}], "}"}]}], "}"}], "]"}]}], 
            "-", 
            RowBox[{"D1m", "[", 
             RowBox[{"{", 
              RowBox[{
               RowBox[{"{", 
                RowBox[{"1", ",", "2", ",", "3"}], "}"}], ",", 
               RowBox[{"{", "}"}]}], "}"}], "]"}]}]}]}], "/.", 
         RowBox[{
          RowBox[{"D1m", "[", 
           RowBox[{"{", 
            RowBox[{
             RowBox[{"{", "1", "}"}], ",", 
             RowBox[{"{", 
              RowBox[{"2", ",", "3"}], "}"}]}], "}"}], "]"}], "\[Rule]", 
          RowBox[{
           RowBox[{"2", 
            RowBox[{"Dtilde", "[", 
             RowBox[{"{", 
              RowBox[{
               RowBox[{"{", "1", "}"}], ",", 
               RowBox[{"{", 
                RowBox[{"2", ",", "3"}], "}"}]}], "}"}], "]"}]}], "-", 
           RowBox[{"D1m", "[", 
            RowBox[{"{", 
             RowBox[{
              RowBox[{"{", 
               RowBox[{"2", ",", "3"}], "}"}], ",", 
              RowBox[{"{", "1", "}"}]}], "}"}], "]"}]}]}]}], "/.", 
        RowBox[{
         RowBox[{"D1m", "[", 
          RowBox[{"{", 
           RowBox[{
            RowBox[{"{", "2", "}"}], ",", 
            RowBox[{"{", 
             RowBox[{"1", ",", "3"}], "}"}]}], "}"}], "]"}], "\[Rule]", 
         RowBox[{
          RowBox[{"2", 
           RowBox[{"Dtilde", "[", 
            RowBox[{"{", 
             RowBox[{
              RowBox[{"{", "2", "}"}], ",", 
              RowBox[{"{", 
               RowBox[{"1", ",", "3"}], "}"}]}], "}"}], "]"}]}], "-", 
          RowBox[{"D1m", "[", 
           RowBox[{"{", 
            RowBox[{
             RowBox[{"{", 
              RowBox[{"1", ",", "3"}], "}"}], ",", 
             RowBox[{"{", "2", "}"}]}], "}"}], "]"}]}]}]}], "/.", 
       RowBox[{
        RowBox[{"D1m", "[", 
         RowBox[{"{", 
          RowBox[{
           RowBox[{"{", "3", "}"}], ",", 
           RowBox[{"{", 
            RowBox[{"1", ",", "2"}], "}"}]}], "}"}], "]"}], "\[Rule]", 
        RowBox[{
         RowBox[{"2", 
          RowBox[{"Dtilde", "[", 
           RowBox[{"{", 
            RowBox[{
             RowBox[{"{", "3", "}"}], ",", 
             RowBox[{"{", 
              RowBox[{"1", ",", "2"}], "}"}]}], "}"}], "]"}]}], "-", 
         RowBox[{"D1m", "[", 
          RowBox[{"{", 
           RowBox[{
            RowBox[{"{", 
             RowBox[{"1", ",", "2"}], "}"}], ",", 
            RowBox[{"{", "3", "}"}]}], "}"}], "]"}]}]}]}], "/.", 
      RowBox[{
       RowBox[{"D0m", "[", 
        RowBox[{"{", 
         RowBox[{
          RowBox[{"{", 
           RowBox[{"1", ",", "2", ",", "3"}], "}"}], ",", 
          RowBox[{"{", 
           RowBox[{"2", ",", "3"}], "}"}]}], "}"}], "]"}], "\[Rule]", 
       RowBox[{
        RowBox[{"2", " ", 
         RowBox[{"Dtilde", "[", 
          RowBox[{"{", 
           RowBox[{
            RowBox[{"{", 
             RowBox[{"2", ",", "3"}], "}"}], ",", 
            RowBox[{"{", 
             RowBox[{"1", ",", "2", ",", "3"}], "}"}]}], "}"}], "]"}]}], "-", 
        RowBox[{"D0m", "[", 
         RowBox[{"{", 
          RowBox[{
           RowBox[{"{", 
            RowBox[{"2", ",", "3"}], "}"}], ",", 
           RowBox[{"{", 
            RowBox[{"1", ",", "2", ",", "3"}], "}"}]}], "}"}], "]"}]}]}]}], "/.", 
     RowBox[{
      RowBox[{"D0m", "[", 
       RowBox[{"{", 
        RowBox[{
         RowBox[{"{", 
          RowBox[{"1", ",", "2"}], "}"}], ",", 
         RowBox[{"{", "2", "}"}]}], "}"}], "]"}], "\[Rule]", 
      RowBox[{
       RowBox[{"2", " ", 
        RowBox[{"Dtilde", "[", 
         RowBox[{"{", 
          RowBox[{
           RowBox[{"{", "2", "}"}], ",", 
           RowBox[{"{", 
            RowBox[{"1", ",", "2"}], "}"}]}], "}"}], "]"}]}], "-", 
       RowBox[{"D0m", "[", 
        RowBox[{"{", 
         RowBox[{
          RowBox[{"{", "2", "}"}], ",", 
          RowBox[{"{", 
           RowBox[{"1", ",", "2"}], "}"}]}], "}"}], "]"}]}]}]}], "/.", 
    RowBox[{
     RowBox[{"D0m", "[", 
      RowBox[{"{", 
       RowBox[{
        RowBox[{"{", 
         RowBox[{"1", ",", "3"}], "}"}], ",", 
        RowBox[{"{", "3", "}"}]}], "}"}], "]"}], "\[Rule]", 
     RowBox[{
      RowBox[{"2", " ", 
       RowBox[{"Dtilde", "[", 
        RowBox[{"{", 
         RowBox[{
          RowBox[{"{", "3", "}"}], ",", 
          RowBox[{"{", 
           RowBox[{"1", ",", "3"}], "}"}]}], "}"}], "]"}]}], "-", 
      RowBox[{"D0m", "[", 
       RowBox[{"{", 
        RowBox[{
         RowBox[{"{", "3", "}"}], ",", 
         RowBox[{"{", 
          RowBox[{"1", ",", "3"}], "}"}]}], "}"}], "]"}]}]}]}], "//", 
   "FullSimplify"}]}]], "Input",
 CellChangeTimes->{{3.728280765942617*^9, 3.728280788118579*^9}, {
   3.728280899807876*^9, 3.728280900803977*^9}, {3.728281066372322*^9, 
   3.7282810671489153`*^9}, {3.7282842460771923`*^9, 3.728284248565884*^9}, {
   3.728285803475779*^9, 3.7282858058067636`*^9}, {3.728303374383292*^9, 
   3.7283034142122593`*^9}, {3.753031635959289*^9, 3.753031640998035*^9}, {
   3.753031770103692*^9, 3.753031770719672*^9}, {3.7530808400667343`*^9, 
   3.753080860014241*^9}, 3.762085885343832*^9, {3.762085938361355*^9, 
   3.762086034175413*^9}, 3.762086929520735*^9}],

Cell[BoxData[
 RowBox[{
  RowBox[{
   RowBox[{"a", "[", 
    RowBox[{"{", 
     RowBox[{
      RowBox[{"{", "}"}], ",", 
      RowBox[{"{", 
       RowBox[{"2", ",", "3"}], "}"}]}], "}"}], "]"}], " ", 
   RowBox[{"Dtilde", "[", 
    RowBox[{"{", 
     RowBox[{
      RowBox[{"{", "}"}], ",", 
      RowBox[{"{", 
       RowBox[{"1", ",", "2", ",", "3"}], "}"}]}], "}"}], "]"}]}], "-", 
  RowBox[{"rik", " ", 
   RowBox[{"a", "[", 
    RowBox[{"{", 
     RowBox[{
      RowBox[{"{", "}"}], ",", 
      RowBox[{"{", 
       RowBox[{"2", ",", "3"}], "}"}]}], "}"}], "]"}], " ", 
   RowBox[{"Dtilde", "[", 
    RowBox[{"{", 
     RowBox[{
      RowBox[{"{", "}"}], ",", 
      RowBox[{"{", 
       RowBox[{"1", ",", "2", ",", "3"}], "}"}]}], "}"}], "]"}]}], "+", 
  RowBox[{"rik", " ", 
   RowBox[{"Dtilde", "[", 
    RowBox[{"{", 
     RowBox[{
      RowBox[{"{", "1", "}"}], ",", 
      RowBox[{"{", "3", "}"}]}], "}"}], "]"}]}], "+", 
  RowBox[{"rik", " ", 
   RowBox[{"a", "[", 
    RowBox[{"{", 
     RowBox[{
      RowBox[{"{", "}"}], ",", 
      RowBox[{"{", "3", "}"}]}], "}"}], "]"}], " ", 
   RowBox[{"Dtilde", "[", 
    RowBox[{"{", 
     RowBox[{
      RowBox[{"{", "1", "}"}], ",", 
      RowBox[{"{", "3", "}"}]}], "}"}], "]"}]}], "+", 
  RowBox[{"rik", " ", 
   RowBox[{"a", "[", 
    RowBox[{"{", 
     RowBox[{
      RowBox[{"{", "}"}], ",", 
      RowBox[{"{", 
       RowBox[{"2", ",", "3"}], "}"}]}], "}"}], "]"}], " ", 
   RowBox[{"Dtilde", "[", 
    RowBox[{"{", 
     RowBox[{
      RowBox[{"{", "1", "}"}], ",", 
      RowBox[{"{", 
       RowBox[{"2", ",", "3"}], "}"}]}], "}"}], "]"}]}], "+", 
  RowBox[{
   RowBox[{"a", "[", 
    RowBox[{"{", 
     RowBox[{
      RowBox[{"{", "2", "}"}], ",", 
      RowBox[{"{", "3", "}"}]}], "}"}], "]"}], " ", 
   RowBox[{"Dtilde", "[", 
    RowBox[{"{", 
     RowBox[{
      RowBox[{"{", "2", "}"}], ",", 
      RowBox[{"{", 
       RowBox[{"1", ",", "3"}], "}"}]}], "}"}], "]"}]}], "-", 
  RowBox[{"rik", " ", 
   RowBox[{"a", "[", 
    RowBox[{"{", 
     RowBox[{
      RowBox[{"{", "2", "}"}], ",", 
      RowBox[{"{", "3", "}"}]}], "}"}], "]"}], " ", 
   RowBox[{"Dtilde", "[", 
    RowBox[{"{", 
     RowBox[{
      RowBox[{"{", "2", "}"}], ",", 
      RowBox[{"{", 
       RowBox[{"1", ",", "3"}], "}"}]}], "}"}], "]"}]}], "+", 
  RowBox[{"rik", " ", 
   RowBox[{"a", "[", 
    RowBox[{"{", 
     RowBox[{
      RowBox[{"{", "2", "}"}], ",", 
      RowBox[{"{", "3", "}"}]}], "}"}], "]"}], " ", 
   RowBox[{"Dtilde", "[", 
    RowBox[{"{", 
     RowBox[{
      RowBox[{"{", "3", "}"}], ",", 
      RowBox[{"{", 
       RowBox[{"1", ",", "2"}], "}"}]}], "}"}], "]"}]}], "+", 
  RowBox[{
   RowBox[{"a", "[", 
    RowBox[{"{", 
     RowBox[{
      RowBox[{"{", "}"}], ",", 
      RowBox[{"{", "2", "}"}]}], "}"}], "]"}], " ", 
   RowBox[{"(", 
    RowBox[{
     RowBox[{
      RowBox[{"-", 
       RowBox[{"(", 
        RowBox[{
         RowBox[{"-", "1"}], "+", "rik"}], ")"}]}], " ", 
      RowBox[{"Dtilde", "[", 
       RowBox[{"{", 
        RowBox[{
         RowBox[{"{", "}"}], ",", 
         RowBox[{"{", 
          RowBox[{"1", ",", "2", ",", "3"}], "}"}]}], "}"}], "]"}]}], "+", 
     RowBox[{"rik", " ", 
      RowBox[{"Dtilde", "[", 
       RowBox[{"{", 
        RowBox[{
         RowBox[{"{", "1", "}"}], ",", 
         RowBox[{"{", 
          RowBox[{"2", ",", "3"}], "}"}]}], "}"}], "]"}]}], "-", 
     RowBox[{
      RowBox[{"(", 
       RowBox[{
        RowBox[{"-", "1"}], "+", "rik"}], ")"}], " ", 
      RowBox[{"Dtilde", "[", 
       RowBox[{"{", 
        RowBox[{
         RowBox[{"{", "2", "}"}], ",", 
         RowBox[{"{", 
          RowBox[{"1", ",", "3"}], "}"}]}], "}"}], "]"}]}], "+", 
     RowBox[{"rik", " ", 
      RowBox[{"Dtilde", "[", 
       RowBox[{"{", 
        RowBox[{
         RowBox[{"{", "3", "}"}], ",", 
         RowBox[{"{", 
          RowBox[{"1", ",", "2"}], "}"}]}], "}"}], "]"}]}]}], ")"}]}], "+", 
  RowBox[{
   RowBox[{"a", "[", 
    RowBox[{"{", 
     RowBox[{
      RowBox[{"{", "}"}], ",", 
      RowBox[{"{", "3", "}"}]}], "}"}], "]"}], " ", 
   RowBox[{"Dtilde", "[", 
    RowBox[{"{", 
     RowBox[{
      RowBox[{"{", "3", "}"}], ",", 
      RowBox[{"{", 
       RowBox[{"1", ",", "3"}], "}"}]}], "}"}], "]"}]}], "+", 
  RowBox[{
   RowBox[{"a", "[", 
    RowBox[{"{", 
     RowBox[{
      RowBox[{"{", "3", "}"}], ",", 
      RowBox[{"{", "3", "}"}]}], "}"}], "]"}], " ", 
   RowBox[{"Dtilde", "[", 
    RowBox[{"{", 
     RowBox[{
      RowBox[{"{", "3", "}"}], ",", 
      RowBox[{"{", 
       RowBox[{"1", ",", "3"}], "}"}]}], "}"}], "]"}]}], "+", 
  RowBox[{
   RowBox[{"(", 
    RowBox[{
     RowBox[{"a", "[", 
      RowBox[{"{", 
       RowBox[{
        RowBox[{"{", "2", "}"}], ",", 
        RowBox[{"{", 
         RowBox[{"2", ",", "3"}], "}"}]}], "}"}], "]"}], "+", 
     RowBox[{"a", "[", 
      RowBox[{"{", 
       RowBox[{
        RowBox[{"{", 
         RowBox[{"2", ",", "3"}], "}"}], ",", 
        RowBox[{"{", 
         RowBox[{"2", ",", "3"}], "}"}]}], "}"}], "]"}]}], ")"}], " ", 
   RowBox[{"Dtilde", "[", 
    RowBox[{"{", 
     RowBox[{
      RowBox[{"{", 
       RowBox[{"2", ",", "3"}], "}"}], ",", 
      RowBox[{"{", 
       RowBox[{"1", ",", "2", ",", "3"}], "}"}]}], "}"}], "]"}]}], "-", 
  RowBox[{"2", " ", 
   RowBox[{"a", "[", 
    RowBox[{"{", 
     RowBox[{
      RowBox[{"{", "}"}], ",", 
      RowBox[{"{", 
       RowBox[{"2", ",", "3"}], "}"}]}], "}"}], "]"}], " ", 
   RowBox[{"Dtilde", "[", 
    RowBox[{"{", 
     RowBox[{
      RowBox[{"{", "}"}], ",", 
      RowBox[{"{", 
       RowBox[{"1", ",", "2", ",", "3"}], "}"}]}], "}"}], "]"}], " ", 
   RowBox[{"p", "[", "3", "]"}]}], "+", 
  RowBox[{"2", " ", "rik", " ", 
   RowBox[{"a", "[", 
    RowBox[{"{", 
     RowBox[{
      RowBox[{"{", "}"}], ",", 
      RowBox[{"{", 
       RowBox[{"2", ",", "3"}], "}"}]}], "}"}], "]"}], " ", 
   RowBox[{"Dtilde", "[", 
    RowBox[{"{", 
     RowBox[{
      RowBox[{"{", "}"}], ",", 
      RowBox[{"{", 
       RowBox[{"1", ",", "2", ",", "3"}], "}"}]}], "}"}], "]"}], " ", 
   RowBox[{"p", "[", "3", "]"}]}], "-", 
  RowBox[{"2", " ", "rik", " ", 
   RowBox[{"a", "[", 
    RowBox[{"{", 
     RowBox[{
      RowBox[{"{", "}"}], ",", 
      RowBox[{"{", "3", "}"}]}], "}"}], "]"}], " ", 
   RowBox[{"Dtilde", "[", 
    RowBox[{"{", 
     RowBox[{
      RowBox[{"{", "1", "}"}], ",", 
      RowBox[{"{", "3", "}"}]}], "}"}], "]"}], " ", 
   RowBox[{"p", "[", "3", "]"}]}], "-", 
  RowBox[{"2", " ", "rik", " ", 
   RowBox[{"a", "[", 
    RowBox[{"{", 
     RowBox[{
      RowBox[{"{", "}"}], ",", 
      RowBox[{"{", 
       RowBox[{"2", ",", "3"}], "}"}]}], "}"}], "]"}], " ", 
   RowBox[{"Dtilde", "[", 
    RowBox[{"{", 
     RowBox[{
      RowBox[{"{", "1", "}"}], ",", 
      RowBox[{"{", 
       RowBox[{"2", ",", "3"}], "}"}]}], "}"}], "]"}], " ", 
   RowBox[{"p", "[", "3", "]"}]}], "-", 
  RowBox[{"2", " ", 
   RowBox[{"a", "[", 
    RowBox[{"{", 
     RowBox[{
      RowBox[{"{", "2", "}"}], ",", 
      RowBox[{"{", "3", "}"}]}], "}"}], "]"}], " ", 
   RowBox[{"Dtilde", "[", 
    RowBox[{"{", 
     RowBox[{
      RowBox[{"{", "2", "}"}], ",", 
      RowBox[{"{", 
       RowBox[{"1", ",", "3"}], "}"}]}], "}"}], "]"}], " ", 
   RowBox[{"p", "[", "3", "]"}]}], "+", 
  RowBox[{"2", " ", "rik", " ", 
   RowBox[{"a", "[", 
    RowBox[{"{", 
     RowBox[{
      RowBox[{"{", "2", "}"}], ",", 
      RowBox[{"{", "3", "}"}]}], "}"}], "]"}], " ", 
   RowBox[{"Dtilde", "[", 
    RowBox[{"{", 
     RowBox[{
      RowBox[{"{", "2", "}"}], ",", 
      RowBox[{"{", 
       RowBox[{"1", ",", "3"}], "}"}]}], "}"}], "]"}], " ", 
   RowBox[{"p", "[", "3", "]"}]}], "-", 
  RowBox[{"2", " ", "rik", " ", 
   RowBox[{"a", "[", 
    RowBox[{"{", 
     RowBox[{
      RowBox[{"{", "2", "}"}], ",", 
      RowBox[{"{", "3", "}"}]}], "}"}], "]"}], " ", 
   RowBox[{"Dtilde", "[", 
    RowBox[{"{", 
     RowBox[{
      RowBox[{"{", "3", "}"}], ",", 
      RowBox[{"{", 
       RowBox[{"1", ",", "2"}], "}"}]}], "}"}], "]"}], " ", 
   RowBox[{"p", "[", "3", "]"}]}], "-", 
  RowBox[{"2", " ", 
   RowBox[{"a", "[", 
    RowBox[{"{", 
     RowBox[{
      RowBox[{"{", "3", "}"}], ",", 
      RowBox[{"{", "3", "}"}]}], "}"}], "]"}], " ", 
   RowBox[{"Dtilde", "[", 
    RowBox[{"{", 
     RowBox[{
      RowBox[{"{", "3", "}"}], ",", 
      RowBox[{"{", 
       RowBox[{"1", ",", "3"}], "}"}]}], "}"}], "]"}], " ", 
   RowBox[{"p", "[", "3", "]"}]}], "-", 
  RowBox[{"2", " ", 
   RowBox[{"a", "[", 
    RowBox[{"{", 
     RowBox[{
      RowBox[{"{", 
       RowBox[{"2", ",", "3"}], "}"}], ",", 
      RowBox[{"{", 
       RowBox[{"2", ",", "3"}], "}"}]}], "}"}], "]"}], " ", 
   RowBox[{"Dtilde", "[", 
    RowBox[{"{", 
     RowBox[{
      RowBox[{"{", 
       RowBox[{"2", ",", "3"}], "}"}], ",", 
      RowBox[{"{", 
       RowBox[{"1", ",", "2", ",", "3"}], "}"}]}], "}"}], "]"}], " ", 
   RowBox[{"p", "[", "3", "]"}]}], "+", 
  RowBox[{
   RowBox[{"(", 
    RowBox[{
     RowBox[{"-", "1"}], "+", "rik"}], ")"}], " ", 
   RowBox[{"Dtilde", "[", 
    RowBox[{"{", 
     RowBox[{
      RowBox[{"{", "}"}], ",", 
      RowBox[{"{", 
       RowBox[{"1", ",", "3"}], "}"}]}], "}"}], "]"}], " ", 
   RowBox[{"(", 
    RowBox[{
     RowBox[{"-", "1"}], "+", 
     RowBox[{
      RowBox[{"a", "[", 
       RowBox[{"{", 
        RowBox[{
         RowBox[{"{", "}"}], ",", 
         RowBox[{"{", "3", "}"}]}], "}"}], "]"}], " ", 
      RowBox[{"(", 
       RowBox[{
        RowBox[{"-", "1"}], "+", 
        RowBox[{"2", " ", 
         RowBox[{"p", "[", "3", "]"}]}]}], ")"}]}]}], ")"}]}], "+", 
  RowBox[{
   RowBox[{"(", 
    RowBox[{
     RowBox[{
      RowBox[{"a", "[", 
       RowBox[{"{", 
        RowBox[{
         RowBox[{"{", "2", "}"}], ",", 
         RowBox[{"{", "3", "}"}]}], "}"}], "]"}], " ", 
      RowBox[{"(", 
       RowBox[{
        RowBox[{"rik", " ", 
         RowBox[{"Dtilde", "[", 
          RowBox[{"{", 
           RowBox[{
            RowBox[{"{", "}"}], ",", 
            RowBox[{"{", 
             RowBox[{"1", ",", "2"}], "}"}]}], "}"}], "]"}]}], "-", 
        RowBox[{
         RowBox[{"(", 
          RowBox[{
           RowBox[{"-", "1"}], "+", "rik"}], ")"}], " ", 
         RowBox[{"Dtilde", "[", 
          RowBox[{"{", 
           RowBox[{
            RowBox[{"{", "1", "}"}], ",", 
            RowBox[{"{", "2", "}"}]}], "}"}], "]"}]}]}], ")"}]}], "+", 
     RowBox[{
      RowBox[{"a", "[", 
       RowBox[{"{", 
        RowBox[{
         RowBox[{"{", "}"}], ",", 
         RowBox[{"{", 
          RowBox[{"2", ",", "3"}], "}"}]}], "}"}], "]"}], " ", 
      RowBox[{"(", 
       RowBox[{
        RowBox[{
         RowBox[{"-", 
          RowBox[{"(", 
           RowBox[{
            RowBox[{"-", "1"}], "+", "rik"}], ")"}]}], " ", 
         RowBox[{"Dtilde", "[", 
          RowBox[{"{", 
           RowBox[{
            RowBox[{"{", "}"}], ",", 
            RowBox[{"{", 
             RowBox[{"1", ",", "2"}], "}"}]}], "}"}], "]"}]}], "+", 
        RowBox[{"rik", " ", 
         RowBox[{"Dtilde", "[", 
          RowBox[{"{", 
           RowBox[{
            RowBox[{"{", "1", "}"}], ",", 
            RowBox[{"{", "2", "}"}]}], "}"}], "]"}]}]}], ")"}]}], "+", 
     RowBox[{
      RowBox[{"a", "[", 
       RowBox[{"{", 
        RowBox[{
         RowBox[{"{", "2", "}"}], ",", 
         RowBox[{"{", 
          RowBox[{"2", ",", "3"}], "}"}]}], "}"}], "]"}], " ", 
      RowBox[{"Dtilde", "[", 
       RowBox[{"{", 
        RowBox[{
         RowBox[{"{", "2", "}"}], ",", 
         RowBox[{"{", 
          RowBox[{"1", ",", "2"}], "}"}]}], "}"}], "]"}]}]}], ")"}], " ", 
   RowBox[{"pq", "[", "3", "]"}]}]}]], "Output",
 CellChangeTimes->{{3.7530808477308073`*^9, 3.7530808618565207`*^9}, 
   3.7620858957359123`*^9, {3.7620859420898733`*^9, 3.762085962026313*^9}, 
   3.762086036719717*^9, 3.762086726151387*^9, {3.762086795116593*^9, 
   3.7620868027194033`*^9}, 3.762086943908204*^9}]
}, Open  ]],

Cell["To first order in selection coefficients :", "Text",
 CellChangeTimes->{{3.762086508241435*^9, 3.7620865243313627`*^9}}],

Cell[CellGroupData[{

Cell[BoxData[
 RowBox[{"rec1", "=", 
  RowBox[{"FullSimplify", "[", 
   RowBox[{
    RowBox[{"NS", "[", 
     RowBox[{
      RowBox[{
       RowBox[{
        RowBox[{
         RowBox[{
          RowBox[{
           RowBox[{
            RowBox[{"rec1", "/.", "weaksel"}], "/.", 
            RowBox[{
             RowBox[{"Dtilde", "[", 
              RowBox[{"{", 
               RowBox[{
                RowBox[{"{", "}"}], ",", 
                RowBox[{"{", 
                 RowBox[{"1", ",", "2", ",", "3"}], "}"}]}], "}"}], "]"}], 
             "\[Rule]", 
             RowBox[{"eps", " ", 
              RowBox[{"Dtilde", "[", 
               RowBox[{"{", 
                RowBox[{
                 RowBox[{"{", "}"}], ",", 
                 RowBox[{"{", 
                  RowBox[{"1", ",", "2", ",", "3"}], "}"}]}], "}"}], 
               "]"}]}]}]}], "/.", 
           RowBox[{
            RowBox[{"Dtilde", "[", 
             RowBox[{"{", 
              RowBox[{
               RowBox[{"{", "2", "}"}], ",", 
               RowBox[{"{", 
                RowBox[{"1", ",", "3"}], "}"}]}], "}"}], "]"}], "\[Rule]", 
            RowBox[{"eps", " ", 
             RowBox[{"Dtilde", "[", 
              RowBox[{"{", 
               RowBox[{
                RowBox[{"{", "2", "}"}], ",", 
                RowBox[{"{", 
                 RowBox[{"1", ",", "3"}], "}"}]}], "}"}], "]"}]}]}]}], "/.", 
          RowBox[{
           RowBox[{"Dtilde", "[", 
            RowBox[{"{", 
             RowBox[{
              RowBox[{"{", "3", "}"}], ",", 
              RowBox[{"{", 
               RowBox[{"1", ",", "2"}], "}"}]}], "}"}], "]"}], "\[Rule]", 
           RowBox[{"eps", " ", 
            RowBox[{"Dtilde", "[", 
             RowBox[{"{", 
              RowBox[{
               RowBox[{"{", "3", "}"}], ",", 
               RowBox[{"{", 
                RowBox[{"1", ",", "2"}], "}"}]}], "}"}], "]"}]}]}]}], "/.", 
         RowBox[{
          RowBox[{"Dtilde", "[", 
           RowBox[{"{", 
            RowBox[{
             RowBox[{"{", "1", "}"}], ",", 
             RowBox[{"{", 
              RowBox[{"2", ",", "3"}], "}"}]}], "}"}], "]"}], "\[Rule]", 
          "0"}]}], "/.", 
        RowBox[{
         RowBox[{"Dtilde", "[", 
          RowBox[{"{", 
           RowBox[{
            RowBox[{"{", "}"}], ",", 
            RowBox[{"{", 
             RowBox[{"1", ",", "2"}], "}"}]}], "}"}], "]"}], "\[Rule]", 
         RowBox[{"eps", " ", 
          RowBox[{"Dtilde", "[", 
           RowBox[{"{", 
            RowBox[{
             RowBox[{"{", "}"}], ",", 
             RowBox[{"{", 
              RowBox[{"1", ",", "2"}], "}"}]}], "}"}], "]"}]}]}]}], "/.", 
       RowBox[{
        RowBox[{"Dtilde", "[", 
         RowBox[{"{", 
          RowBox[{
           RowBox[{"{", "1", "}"}], ",", 
           RowBox[{"{", "2", "}"}]}], "}"}], "]"}], "\[Rule]", 
        RowBox[{"eps", " ", 
         RowBox[{"Dtilde", "[", 
          RowBox[{"{", 
           RowBox[{
            RowBox[{"{", "1", "}"}], ",", 
            RowBox[{"{", "2", "}"}]}], "}"}], "]"}]}]}]}], ",", "eps", ",", 
      "1"}], "]"}], "/.", "sol0m3"}], "]"}]}]], "Input",
 CellChangeTimes->{{3.76208616796821*^9, 3.762086251046678*^9}, {
  3.762086298863633*^9, 3.762086314326933*^9}, {3.762086500575727*^9, 
  3.762086501775035*^9}, {3.762086728759316*^9, 3.762086757000402*^9}, {
  3.762086805255231*^9, 3.762086805735229*^9}, {3.762086943847481*^9, 
  3.762086948039112*^9}}],

Cell[BoxData[
 RowBox[{
  RowBox[{"rik", " ", 
   RowBox[{"Dtilde", "[", 
    RowBox[{"{", 
     RowBox[{
      RowBox[{"{", "1", "}"}], ",", 
      RowBox[{"{", "3", "}"}]}], "}"}], "]"}], " ", 
   RowBox[{"(", 
    RowBox[{"1", "+", 
     RowBox[{
      RowBox[{"a", "[", 
       RowBox[{"{", 
        RowBox[{
         RowBox[{"{", "}"}], ",", 
         RowBox[{"{", "3", "}"}]}], "}"}], "]"}], " ", 
      RowBox[{"(", 
       RowBox[{"1", "-", 
        RowBox[{"2", " ", 
         RowBox[{"p", "[", "3", "]"}]}]}], ")"}]}]}], ")"}]}], "+", 
  RowBox[{
   RowBox[{"(", 
    RowBox[{
     RowBox[{"-", "1"}], "+", "rik"}], ")"}], " ", 
   RowBox[{"Dtilde", "[", 
    RowBox[{"{", 
     RowBox[{
      RowBox[{"{", "}"}], ",", 
      RowBox[{"{", 
       RowBox[{"1", ",", "3"}], "}"}]}], "}"}], "]"}], " ", 
   RowBox[{"(", 
    RowBox[{
     RowBox[{"-", "1"}], "+", 
     RowBox[{
      RowBox[{"a", "[", 
       RowBox[{"{", 
        RowBox[{
         RowBox[{"{", "}"}], ",", 
         RowBox[{"{", "3", "}"}]}], "}"}], "]"}], " ", 
      RowBox[{"(", 
       RowBox[{
        RowBox[{"-", "1"}], "+", 
        RowBox[{"2", " ", 
         RowBox[{"p", "[", "3", "]"}]}]}], ")"}]}]}], ")"}]}], "+", 
  RowBox[{
   RowBox[{"D0", "[", 
    RowBox[{"{", 
     RowBox[{
      RowBox[{"{", "}"}], ",", 
      RowBox[{"{", 
       RowBox[{"1", ",", "1"}], "}"}]}], "}"}], "]"}], " ", 
   RowBox[{"(", 
    RowBox[{
     RowBox[{"\[Xi]313", " ", 
      RowBox[{"(", 
       RowBox[{
        RowBox[{"a", "[", 
         RowBox[{"{", 
          RowBox[{
           RowBox[{"{", "}"}], ",", 
           RowBox[{"{", "3", "}"}]}], "}"}], "]"}], "+", 
        RowBox[{
         RowBox[{"a", "[", 
          RowBox[{"{", 
           RowBox[{
            RowBox[{"{", "3", "}"}], ",", 
            RowBox[{"{", "3", "}"}]}], "}"}], "]"}], " ", 
         RowBox[{"(", 
          RowBox[{"1", "-", 
           RowBox[{"2", " ", 
            RowBox[{"p", "[", "3", "]"}]}]}], ")"}]}]}], ")"}]}], "+", 
     RowBox[{
      RowBox[{"(", 
       RowBox[{
        RowBox[{
         RowBox[{"(", 
          RowBox[{"\[Xi]212", "+", "\[Xi]23123"}], ")"}], " ", 
         RowBox[{"a", "[", 
          RowBox[{"{", 
           RowBox[{
            RowBox[{"{", "2", "}"}], ",", 
            RowBox[{"{", 
             RowBox[{"2", ",", "3"}], "}"}]}], "}"}], "]"}]}], "+", 
        RowBox[{"\[Xi]23123", " ", 
         RowBox[{"a", "[", 
          RowBox[{"{", 
           RowBox[{
            RowBox[{"{", 
             RowBox[{"2", ",", "3"}], "}"}], ",", 
            RowBox[{"{", 
             RowBox[{"2", ",", "3"}], "}"}]}], "}"}], "]"}], " ", 
         RowBox[{"(", 
          RowBox[{"1", "-", 
           RowBox[{"2", " ", 
            RowBox[{"p", "[", "3", "]"}]}]}], ")"}]}]}], ")"}], " ", 
      RowBox[{"pq", "[", "2", "]"}]}]}], ")"}], " ", 
   RowBox[{"pq", "[", "3", "]"}]}]}]], "Output",
 CellChangeTimes->{{3.762086241400592*^9, 3.762086251852126*^9}, 
   3.762086314969944*^9, 3.762086503067819*^9, {3.762086733859701*^9, 
   3.7620867576589003`*^9}, {3.7620867981222467`*^9, 3.762086806880427*^9}, 
   3.76208694941486*^9}]
}, Open  ]],

Cell[CellGroupData[{

Cell[BoxData[
 RowBox[{"rec2", "=", 
  RowBox[{
   RowBox[{
    RowBox[{
     RowBox[{
      RowBox[{
       RowBox[{
        RowBox[{
         RowBox[{
          RowBox[{
           RowBox[{
            RowBox[{
             RowBox[{
              RowBox[{
               RowBox[{
                RowBox[{
                 RowBox[{
                  RowBox[{
                   RowBox[{
                    RowBox[{
                    RowBox[{"recModSel", "[", 
                    RowBox[{
                    RowBox[{"{", 
                    RowBox[{
                    RowBox[{"{", "}"}], ",", 
                    RowBox[{"{", 
                    RowBox[{"1", ",", "3"}], "}"}]}], "}"}], ",", "1"}], 
                    "]"}], "/.", "r3"}], "/.", "sol03"}], "/.", "sol0m3"}], "/.",
                   "sol13RM"}], "/.", "IDcoeffs3RM"}], "/.", "null1"}], "/.", 
               RowBox[{"\[Sigma]", "\[Rule]", "0"}]}], "/.", 
              RowBox[{
               RowBox[{"D1m", "[", 
                RowBox[{"{", 
                 RowBox[{
                  RowBox[{"{", "}"}], ",", 
                  RowBox[{"{", 
                   RowBox[{"1", ",", "2"}], "}"}]}], "}"}], "]"}], "\[Rule]", 
               RowBox[{
                RowBox[{"2", 
                 RowBox[{"Dtilde", "[", 
                  RowBox[{"{", 
                   RowBox[{
                    RowBox[{"{", "}"}], ",", 
                    RowBox[{"{", 
                    RowBox[{"1", ",", "2"}], "}"}]}], "}"}], "]"}]}], "-", 
                RowBox[{"D1m", "[", 
                 RowBox[{"{", 
                  RowBox[{
                   RowBox[{"{", 
                    RowBox[{"1", ",", "2"}], "}"}], ",", 
                   RowBox[{"{", "}"}]}], "}"}], "]"}]}]}]}], "/.", 
             RowBox[{
              RowBox[{"D1m", "[", 
               RowBox[{"{", 
                RowBox[{
                 RowBox[{"{", "2", "}"}], ",", 
                 RowBox[{"{", "1", "}"}]}], "}"}], "]"}], "\[Rule]", 
              RowBox[{
               RowBox[{"2", 
                RowBox[{"Dtilde", "[", 
                 RowBox[{"{", 
                  RowBox[{
                   RowBox[{"{", "1", "}"}], ",", 
                   RowBox[{"{", "2", "}"}]}], "}"}], "]"}]}], "-", 
               RowBox[{"D1m", "[", 
                RowBox[{"{", 
                 RowBox[{
                  RowBox[{"{", "1", "}"}], ",", 
                  RowBox[{"{", "2", "}"}]}], "}"}], "]"}]}]}]}], "/.", 
            RowBox[{
             RowBox[{"D1m", "[", 
              RowBox[{"{", 
               RowBox[{
                RowBox[{"{", "}"}], ",", 
                RowBox[{"{", 
                 RowBox[{"1", ",", "3"}], "}"}]}], "}"}], "]"}], "\[Rule]", 
             RowBox[{
              RowBox[{"2", 
               RowBox[{"Dtilde", "[", 
                RowBox[{"{", 
                 RowBox[{
                  RowBox[{"{", "}"}], ",", 
                  RowBox[{"{", 
                   RowBox[{"1", ",", "3"}], "}"}]}], "}"}], "]"}]}], "-", 
              RowBox[{"D1m", "[", 
               RowBox[{"{", 
                RowBox[{
                 RowBox[{"{", 
                  RowBox[{"1", ",", "3"}], "}"}], ",", 
                 RowBox[{"{", "}"}]}], "}"}], "]"}]}]}]}], "/.", 
           RowBox[{
            RowBox[{"D1m", "[", 
             RowBox[{"{", 
              RowBox[{
               RowBox[{"{", "3", "}"}], ",", 
               RowBox[{"{", "1", "}"}]}], "}"}], "]"}], "\[Rule]", 
            RowBox[{
             RowBox[{"2", 
              RowBox[{"Dtilde", "[", 
               RowBox[{"{", 
                RowBox[{
                 RowBox[{"{", "1", "}"}], ",", 
                 RowBox[{"{", "3", "}"}]}], "}"}], "]"}]}], "-", 
             RowBox[{"D1m", "[", 
              RowBox[{"{", 
               RowBox[{
                RowBox[{"{", "1", "}"}], ",", 
                RowBox[{"{", "3", "}"}]}], "}"}], "]"}]}]}]}], "/.", 
          RowBox[{
           RowBox[{"D1m", "[", 
            RowBox[{"{", 
             RowBox[{
              RowBox[{"{", "}"}], ",", 
              RowBox[{"{", 
               RowBox[{"1", ",", "2", ",", "3"}], "}"}]}], "}"}], "]"}], 
           "\[Rule]", 
           RowBox[{
            RowBox[{"2", 
             RowBox[{"Dtilde", "[", 
              RowBox[{"{", 
               RowBox[{
                RowBox[{"{", "}"}], ",", 
                RowBox[{"{", 
                 RowBox[{"1", ",", "2", ",", "3"}], "}"}]}], "}"}], "]"}]}], 
            "-", 
            RowBox[{"D1m", "[", 
             RowBox[{"{", 
              RowBox[{
               RowBox[{"{", 
                RowBox[{"1", ",", "2", ",", "3"}], "}"}], ",", 
               RowBox[{"{", "}"}]}], "}"}], "]"}]}]}]}], "/.", 
         RowBox[{
          RowBox[{"D1m", "[", 
           RowBox[{"{", 
            RowBox[{
             RowBox[{"{", "1", "}"}], ",", 
             RowBox[{"{", 
              RowBox[{"2", ",", "3"}], "}"}]}], "}"}], "]"}], "\[Rule]", 
          RowBox[{
           RowBox[{"2", 
            RowBox[{"Dtilde", "[", 
             RowBox[{"{", 
              RowBox[{
               RowBox[{"{", "1", "}"}], ",", 
               RowBox[{"{", 
                RowBox[{"2", ",", "3"}], "}"}]}], "}"}], "]"}]}], "-", 
           RowBox[{"D1m", "[", 
            RowBox[{"{", 
             RowBox[{
              RowBox[{"{", 
               RowBox[{"2", ",", "3"}], "}"}], ",", 
              RowBox[{"{", "1", "}"}]}], "}"}], "]"}]}]}]}], "/.", 
        RowBox[{
         RowBox[{"D1m", "[", 
          RowBox[{"{", 
           RowBox[{
            RowBox[{"{", "2", "}"}], ",", 
            RowBox[{"{", 
             RowBox[{"1", ",", "3"}], "}"}]}], "}"}], "]"}], "\[Rule]", 
         RowBox[{
          RowBox[{"2", 
           RowBox[{"Dtilde", "[", 
            RowBox[{"{", 
             RowBox[{
              RowBox[{"{", "2", "}"}], ",", 
              RowBox[{"{", 
               RowBox[{"1", ",", "3"}], "}"}]}], "}"}], "]"}]}], "-", 
          RowBox[{"D1m", "[", 
           RowBox[{"{", 
            RowBox[{
             RowBox[{"{", 
              RowBox[{"1", ",", "3"}], "}"}], ",", 
             RowBox[{"{", "2", "}"}]}], "}"}], "]"}]}]}]}], "/.", 
       RowBox[{
        RowBox[{"D1m", "[", 
         RowBox[{"{", 
          RowBox[{
           RowBox[{"{", "3", "}"}], ",", 
           RowBox[{"{", 
            RowBox[{"1", ",", "2"}], "}"}]}], "}"}], "]"}], "\[Rule]", 
        RowBox[{
         RowBox[{"2", 
          RowBox[{"Dtilde", "[", 
           RowBox[{"{", 
            RowBox[{
             RowBox[{"{", "3", "}"}], ",", 
             RowBox[{"{", 
              RowBox[{"1", ",", "2"}], "}"}]}], "}"}], "]"}]}], "-", 
         RowBox[{"D1m", "[", 
          RowBox[{"{", 
           RowBox[{
            RowBox[{"{", 
             RowBox[{"1", ",", "2"}], "}"}], ",", 
            RowBox[{"{", "3", "}"}]}], "}"}], "]"}]}]}]}], "/.", 
      RowBox[{
       RowBox[{"D0m", "[", 
        RowBox[{"{", 
         RowBox[{
          RowBox[{"{", 
           RowBox[{"1", ",", "2", ",", "3"}], "}"}], ",", 
          RowBox[{"{", 
           RowBox[{"2", ",", "3"}], "}"}]}], "}"}], "]"}], "\[Rule]", 
       RowBox[{
        RowBox[{"2", " ", 
         RowBox[{"Dtilde", "[", 
          RowBox[{"{", 
           RowBox[{
            RowBox[{"{", 
             RowBox[{"2", ",", "3"}], "}"}], ",", 
            RowBox[{"{", 
             RowBox[{"1", ",", "2", ",", "3"}], "}"}]}], "}"}], "]"}]}], "-", 
        RowBox[{"D0m", "[", 
         RowBox[{"{", 
          RowBox[{
           RowBox[{"{", 
            RowBox[{"2", ",", "3"}], "}"}], ",", 
           RowBox[{"{", 
            RowBox[{"1", ",", "2", ",", "3"}], "}"}]}], "}"}], "]"}]}]}]}], "/.", 
     RowBox[{
      RowBox[{"D0m", "[", 
       RowBox[{"{", 
        RowBox[{
         RowBox[{"{", 
          RowBox[{"1", ",", "2"}], "}"}], ",", 
         RowBox[{"{", "2", "}"}]}], "}"}], "]"}], "\[Rule]", 
      RowBox[{
       RowBox[{"2", " ", 
        RowBox[{"Dtilde", "[", 
         RowBox[{"{", 
          RowBox[{
           RowBox[{"{", "2", "}"}], ",", 
           RowBox[{"{", 
            RowBox[{"1", ",", "2"}], "}"}]}], "}"}], "]"}]}], "-", 
       RowBox[{"D0m", "[", 
        RowBox[{"{", 
         RowBox[{
          RowBox[{"{", "2", "}"}], ",", 
          RowBox[{"{", 
           RowBox[{"1", ",", "2"}], "}"}]}], "}"}], "]"}]}]}]}], "/.", 
    RowBox[{
     RowBox[{"D0m", "[", 
      RowBox[{"{", 
       RowBox[{
        RowBox[{"{", 
         RowBox[{"1", ",", "3"}], "}"}], ",", 
        RowBox[{"{", "3", "}"}]}], "}"}], "]"}], "\[Rule]", 
     RowBox[{
      RowBox[{"2", " ", 
       RowBox[{"Dtilde", "[", 
        RowBox[{"{", 
         RowBox[{
          RowBox[{"{", "3", "}"}], ",", 
          RowBox[{"{", 
           RowBox[{"1", ",", "3"}], "}"}]}], "}"}], "]"}]}], "-", 
      RowBox[{"D0m", "[", 
       RowBox[{"{", 
        RowBox[{
         RowBox[{"{", "3", "}"}], ",", 
         RowBox[{"{", 
          RowBox[{"1", ",", "3"}], "}"}]}], "}"}], "]"}]}]}]}], "//", 
   "FullSimplify"}]}]], "Input",
 CellChangeTimes->{{3.753080890673276*^9, 3.753080904311984*^9}, {
   3.762086550217847*^9, 3.762086565824504*^9}, 3.762086952911797*^9}],

Cell[BoxData[
 RowBox[{
  RowBox[{
   RowBox[{"a", "[", 
    RowBox[{"{", 
     RowBox[{
      RowBox[{"{", "}"}], ",", 
      RowBox[{"{", 
       RowBox[{"2", ",", "3"}], "}"}]}], "}"}], "]"}], " ", 
   RowBox[{"Dtilde", "[", 
    RowBox[{"{", 
     RowBox[{
      RowBox[{"{", "}"}], ",", 
      RowBox[{"{", 
       RowBox[{"1", ",", "2", ",", "3"}], "}"}]}], "}"}], "]"}]}], "-", 
  RowBox[{"rik", " ", 
   RowBox[{"a", "[", 
    RowBox[{"{", 
     RowBox[{
      RowBox[{"{", "}"}], ",", 
      RowBox[{"{", 
       RowBox[{"2", ",", "3"}], "}"}]}], "}"}], "]"}], " ", 
   RowBox[{"Dtilde", "[", 
    RowBox[{"{", 
     RowBox[{
      RowBox[{"{", "}"}], ",", 
      RowBox[{"{", 
       RowBox[{"1", ",", "2", ",", "3"}], "}"}]}], "}"}], "]"}]}], "+", 
  RowBox[{"rik", " ", 
   RowBox[{"Dtilde", "[", 
    RowBox[{"{", 
     RowBox[{
      RowBox[{"{", "1", "}"}], ",", 
      RowBox[{"{", "3", "}"}]}], "}"}], "]"}]}], "+", 
  RowBox[{"rik", " ", 
   RowBox[{"a", "[", 
    RowBox[{"{", 
     RowBox[{
      RowBox[{"{", "}"}], ",", 
      RowBox[{"{", "3", "}"}]}], "}"}], "]"}], " ", 
   RowBox[{"Dtilde", "[", 
    RowBox[{"{", 
     RowBox[{
      RowBox[{"{", "1", "}"}], ",", 
      RowBox[{"{", "3", "}"}]}], "}"}], "]"}]}], "+", 
  RowBox[{"rik", " ", 
   RowBox[{"a", "[", 
    RowBox[{"{", 
     RowBox[{
      RowBox[{"{", "}"}], ",", 
      RowBox[{"{", 
       RowBox[{"2", ",", "3"}], "}"}]}], "}"}], "]"}], " ", 
   RowBox[{"Dtilde", "[", 
    RowBox[{"{", 
     RowBox[{
      RowBox[{"{", "1", "}"}], ",", 
      RowBox[{"{", 
       RowBox[{"2", ",", "3"}], "}"}]}], "}"}], "]"}]}], "+", 
  RowBox[{
   RowBox[{"a", "[", 
    RowBox[{"{", 
     RowBox[{
      RowBox[{"{", "2", "}"}], ",", 
      RowBox[{"{", "3", "}"}]}], "}"}], "]"}], " ", 
   RowBox[{"Dtilde", "[", 
    RowBox[{"{", 
     RowBox[{
      RowBox[{"{", "2", "}"}], ",", 
      RowBox[{"{", 
       RowBox[{"1", ",", "3"}], "}"}]}], "}"}], "]"}]}], "-", 
  RowBox[{"rik", " ", 
   RowBox[{"a", "[", 
    RowBox[{"{", 
     RowBox[{
      RowBox[{"{", "2", "}"}], ",", 
      RowBox[{"{", "3", "}"}]}], "}"}], "]"}], " ", 
   RowBox[{"Dtilde", "[", 
    RowBox[{"{", 
     RowBox[{
      RowBox[{"{", "2", "}"}], ",", 
      RowBox[{"{", 
       RowBox[{"1", ",", "3"}], "}"}]}], "}"}], "]"}]}], "+", 
  RowBox[{"rik", " ", 
   RowBox[{"a", "[", 
    RowBox[{"{", 
     RowBox[{
      RowBox[{"{", "2", "}"}], ",", 
      RowBox[{"{", "3", "}"}]}], "}"}], "]"}], " ", 
   RowBox[{"Dtilde", "[", 
    RowBox[{"{", 
     RowBox[{
      RowBox[{"{", "3", "}"}], ",", 
      RowBox[{"{", 
       RowBox[{"1", ",", "2"}], "}"}]}], "}"}], "]"}]}], "+", 
  RowBox[{
   RowBox[{"a", "[", 
    RowBox[{"{", 
     RowBox[{
      RowBox[{"{", "}"}], ",", 
      RowBox[{"{", "2", "}"}]}], "}"}], "]"}], " ", 
   RowBox[{"(", 
    RowBox[{
     RowBox[{
      RowBox[{"-", 
       RowBox[{"(", 
        RowBox[{
         RowBox[{"-", "1"}], "+", "rik"}], ")"}]}], " ", 
      RowBox[{"Dtilde", "[", 
       RowBox[{"{", 
        RowBox[{
         RowBox[{"{", "}"}], ",", 
         RowBox[{"{", 
          RowBox[{"1", ",", "2", ",", "3"}], "}"}]}], "}"}], "]"}]}], "+", 
     RowBox[{"rik", " ", 
      RowBox[{"Dtilde", "[", 
       RowBox[{"{", 
        RowBox[{
         RowBox[{"{", "1", "}"}], ",", 
         RowBox[{"{", 
          RowBox[{"2", ",", "3"}], "}"}]}], "}"}], "]"}]}], "-", 
     RowBox[{
      RowBox[{"(", 
       RowBox[{
        RowBox[{"-", "1"}], "+", "rik"}], ")"}], " ", 
      RowBox[{"Dtilde", "[", 
       RowBox[{"{", 
        RowBox[{
         RowBox[{"{", "2", "}"}], ",", 
         RowBox[{"{", 
          RowBox[{"1", ",", "3"}], "}"}]}], "}"}], "]"}]}], "+", 
     RowBox[{"rik", " ", 
      RowBox[{"Dtilde", "[", 
       RowBox[{"{", 
        RowBox[{
         RowBox[{"{", "3", "}"}], ",", 
         RowBox[{"{", 
          RowBox[{"1", ",", "2"}], "}"}]}], "}"}], "]"}]}]}], ")"}]}], "+", 
  RowBox[{
   RowBox[{"a", "[", 
    RowBox[{"{", 
     RowBox[{
      RowBox[{"{", "}"}], ",", 
      RowBox[{"{", "3", "}"}]}], "}"}], "]"}], " ", 
   RowBox[{"Dtilde", "[", 
    RowBox[{"{", 
     RowBox[{
      RowBox[{"{", "3", "}"}], ",", 
      RowBox[{"{", 
       RowBox[{"1", ",", "3"}], "}"}]}], "}"}], "]"}]}], "+", 
  RowBox[{
   RowBox[{"a", "[", 
    RowBox[{"{", 
     RowBox[{
      RowBox[{"{", "3", "}"}], ",", 
      RowBox[{"{", "3", "}"}]}], "}"}], "]"}], " ", 
   RowBox[{"Dtilde", "[", 
    RowBox[{"{", 
     RowBox[{
      RowBox[{"{", "3", "}"}], ",", 
      RowBox[{"{", 
       RowBox[{"1", ",", "3"}], "}"}]}], "}"}], "]"}]}], "+", 
  RowBox[{
   RowBox[{"(", 
    RowBox[{
     RowBox[{"a", "[", 
      RowBox[{"{", 
       RowBox[{
        RowBox[{"{", "2", "}"}], ",", 
        RowBox[{"{", 
         RowBox[{"2", ",", "3"}], "}"}]}], "}"}], "]"}], "+", 
     RowBox[{"a", "[", 
      RowBox[{"{", 
       RowBox[{
        RowBox[{"{", 
         RowBox[{"2", ",", "3"}], "}"}], ",", 
        RowBox[{"{", 
         RowBox[{"2", ",", "3"}], "}"}]}], "}"}], "]"}]}], ")"}], " ", 
   RowBox[{"Dtilde", "[", 
    RowBox[{"{", 
     RowBox[{
      RowBox[{"{", 
       RowBox[{"2", ",", "3"}], "}"}], ",", 
      RowBox[{"{", 
       RowBox[{"1", ",", "2", ",", "3"}], "}"}]}], "}"}], "]"}]}], "-", 
  RowBox[{"2", " ", 
   RowBox[{"a", "[", 
    RowBox[{"{", 
     RowBox[{
      RowBox[{"{", "}"}], ",", 
      RowBox[{"{", 
       RowBox[{"2", ",", "3"}], "}"}]}], "}"}], "]"}], " ", 
   RowBox[{"Dtilde", "[", 
    RowBox[{"{", 
     RowBox[{
      RowBox[{"{", "}"}], ",", 
      RowBox[{"{", 
       RowBox[{"1", ",", "2", ",", "3"}], "}"}]}], "}"}], "]"}], " ", 
   RowBox[{"p", "[", "3", "]"}]}], "+", 
  RowBox[{"2", " ", "rik", " ", 
   RowBox[{"a", "[", 
    RowBox[{"{", 
     RowBox[{
      RowBox[{"{", "}"}], ",", 
      RowBox[{"{", 
       RowBox[{"2", ",", "3"}], "}"}]}], "}"}], "]"}], " ", 
   RowBox[{"Dtilde", "[", 
    RowBox[{"{", 
     RowBox[{
      RowBox[{"{", "}"}], ",", 
      RowBox[{"{", 
       RowBox[{"1", ",", "2", ",", "3"}], "}"}]}], "}"}], "]"}], " ", 
   RowBox[{"p", "[", "3", "]"}]}], "-", 
  RowBox[{"2", " ", "rik", " ", 
   RowBox[{"a", "[", 
    RowBox[{"{", 
     RowBox[{
      RowBox[{"{", "}"}], ",", 
      RowBox[{"{", "3", "}"}]}], "}"}], "]"}], " ", 
   RowBox[{"Dtilde", "[", 
    RowBox[{"{", 
     RowBox[{
      RowBox[{"{", "1", "}"}], ",", 
      RowBox[{"{", "3", "}"}]}], "}"}], "]"}], " ", 
   RowBox[{"p", "[", "3", "]"}]}], "-", 
  RowBox[{"2", " ", "rik", " ", 
   RowBox[{"a", "[", 
    RowBox[{"{", 
     RowBox[{
      RowBox[{"{", "}"}], ",", 
      RowBox[{"{", 
       RowBox[{"2", ",", "3"}], "}"}]}], "}"}], "]"}], " ", 
   RowBox[{"Dtilde", "[", 
    RowBox[{"{", 
     RowBox[{
      RowBox[{"{", "1", "}"}], ",", 
      RowBox[{"{", 
       RowBox[{"2", ",", "3"}], "}"}]}], "}"}], "]"}], " ", 
   RowBox[{"p", "[", "3", "]"}]}], "-", 
  RowBox[{"2", " ", 
   RowBox[{"a", "[", 
    RowBox[{"{", 
     RowBox[{
      RowBox[{"{", "2", "}"}], ",", 
      RowBox[{"{", "3", "}"}]}], "}"}], "]"}], " ", 
   RowBox[{"Dtilde", "[", 
    RowBox[{"{", 
     RowBox[{
      RowBox[{"{", "2", "}"}], ",", 
      RowBox[{"{", 
       RowBox[{"1", ",", "3"}], "}"}]}], "}"}], "]"}], " ", 
   RowBox[{"p", "[", "3", "]"}]}], "+", 
  RowBox[{"2", " ", "rik", " ", 
   RowBox[{"a", "[", 
    RowBox[{"{", 
     RowBox[{
      RowBox[{"{", "2", "}"}], ",", 
      RowBox[{"{", "3", "}"}]}], "}"}], "]"}], " ", 
   RowBox[{"Dtilde", "[", 
    RowBox[{"{", 
     RowBox[{
      RowBox[{"{", "2", "}"}], ",", 
      RowBox[{"{", 
       RowBox[{"1", ",", "3"}], "}"}]}], "}"}], "]"}], " ", 
   RowBox[{"p", "[", "3", "]"}]}], "-", 
  RowBox[{"2", " ", "rik", " ", 
   RowBox[{"a", "[", 
    RowBox[{"{", 
     RowBox[{
      RowBox[{"{", "2", "}"}], ",", 
      RowBox[{"{", "3", "}"}]}], "}"}], "]"}], " ", 
   RowBox[{"Dtilde", "[", 
    RowBox[{"{", 
     RowBox[{
      RowBox[{"{", "3", "}"}], ",", 
      RowBox[{"{", 
       RowBox[{"1", ",", "2"}], "}"}]}], "}"}], "]"}], " ", 
   RowBox[{"p", "[", "3", "]"}]}], "-", 
  RowBox[{"2", " ", 
   RowBox[{"a", "[", 
    RowBox[{"{", 
     RowBox[{
      RowBox[{"{", "3", "}"}], ",", 
      RowBox[{"{", "3", "}"}]}], "}"}], "]"}], " ", 
   RowBox[{"Dtilde", "[", 
    RowBox[{"{", 
     RowBox[{
      RowBox[{"{", "3", "}"}], ",", 
      RowBox[{"{", 
       RowBox[{"1", ",", "3"}], "}"}]}], "}"}], "]"}], " ", 
   RowBox[{"p", "[", "3", "]"}]}], "-", 
  RowBox[{"2", " ", 
   RowBox[{"a", "[", 
    RowBox[{"{", 
     RowBox[{
      RowBox[{"{", 
       RowBox[{"2", ",", "3"}], "}"}], ",", 
      RowBox[{"{", 
       RowBox[{"2", ",", "3"}], "}"}]}], "}"}], "]"}], " ", 
   RowBox[{"Dtilde", "[", 
    RowBox[{"{", 
     RowBox[{
      RowBox[{"{", 
       RowBox[{"2", ",", "3"}], "}"}], ",", 
      RowBox[{"{", 
       RowBox[{"1", ",", "2", ",", "3"}], "}"}]}], "}"}], "]"}], " ", 
   RowBox[{"p", "[", "3", "]"}]}], "+", 
  RowBox[{
   RowBox[{"(", 
    RowBox[{
     RowBox[{"-", "1"}], "+", "rik"}], ")"}], " ", 
   RowBox[{"Dtilde", "[", 
    RowBox[{"{", 
     RowBox[{
      RowBox[{"{", "}"}], ",", 
      RowBox[{"{", 
       RowBox[{"1", ",", "3"}], "}"}]}], "}"}], "]"}], " ", 
   RowBox[{"(", 
    RowBox[{
     RowBox[{"-", "1"}], "+", 
     RowBox[{
      RowBox[{"a", "[", 
       RowBox[{"{", 
        RowBox[{
         RowBox[{"{", "}"}], ",", 
         RowBox[{"{", "3", "}"}]}], "}"}], "]"}], " ", 
      RowBox[{"(", 
       RowBox[{
        RowBox[{"-", "1"}], "+", 
        RowBox[{"2", " ", 
         RowBox[{"p", "[", "3", "]"}]}]}], ")"}]}]}], ")"}]}], "+", 
  RowBox[{
   RowBox[{"(", 
    RowBox[{
     RowBox[{
      RowBox[{"a", "[", 
       RowBox[{"{", 
        RowBox[{
         RowBox[{"{", "2", "}"}], ",", 
         RowBox[{"{", "3", "}"}]}], "}"}], "]"}], " ", 
      RowBox[{"(", 
       RowBox[{
        RowBox[{"rik", " ", 
         RowBox[{"Dtilde", "[", 
          RowBox[{"{", 
           RowBox[{
            RowBox[{"{", "}"}], ",", 
            RowBox[{"{", 
             RowBox[{"1", ",", "2"}], "}"}]}], "}"}], "]"}]}], "-", 
        RowBox[{
         RowBox[{"(", 
          RowBox[{
           RowBox[{"-", "1"}], "+", "rik"}], ")"}], " ", 
         RowBox[{"Dtilde", "[", 
          RowBox[{"{", 
           RowBox[{
            RowBox[{"{", "1", "}"}], ",", 
            RowBox[{"{", "2", "}"}]}], "}"}], "]"}]}]}], ")"}]}], "+", 
     RowBox[{
      RowBox[{"a", "[", 
       RowBox[{"{", 
        RowBox[{
         RowBox[{"{", "}"}], ",", 
         RowBox[{"{", 
          RowBox[{"2", ",", "3"}], "}"}]}], "}"}], "]"}], " ", 
      RowBox[{"(", 
       RowBox[{
        RowBox[{
         RowBox[{"-", 
          RowBox[{"(", 
           RowBox[{
            RowBox[{"-", "1"}], "+", "rik"}], ")"}]}], " ", 
         RowBox[{"Dtilde", "[", 
          RowBox[{"{", 
           RowBox[{
            RowBox[{"{", "}"}], ",", 
            RowBox[{"{", 
             RowBox[{"1", ",", "2"}], "}"}]}], "}"}], "]"}]}], "+", 
        RowBox[{"rik", " ", 
         RowBox[{"Dtilde", "[", 
          RowBox[{"{", 
           RowBox[{
            RowBox[{"{", "1", "}"}], ",", 
            RowBox[{"{", "2", "}"}]}], "}"}], "]"}]}]}], ")"}]}], "+", 
     RowBox[{
      RowBox[{"a", "[", 
       RowBox[{"{", 
        RowBox[{
         RowBox[{"{", "2", "}"}], ",", 
         RowBox[{"{", 
          RowBox[{"2", ",", "3"}], "}"}]}], "}"}], "]"}], " ", 
      RowBox[{"Dtilde", "[", 
       RowBox[{"{", 
        RowBox[{
         RowBox[{"{", "2", "}"}], ",", 
         RowBox[{"{", 
          RowBox[{"1", ",", "2"}], "}"}]}], "}"}], "]"}]}]}], ")"}], " ", 
   RowBox[{"pq", "[", "3", "]"}]}]}]], "Output",
 CellChangeTimes->{{3.753080897348364*^9, 3.753080907677799*^9}, 
   3.7620865788279047`*^9, {3.762086811008617*^9, 3.7620868279611464`*^9}, 
   3.762086956763857*^9}]
}, Open  ]],

Cell["To first order in selection coefficients :", "Text",
 CellChangeTimes->{{3.762086508241435*^9, 3.7620865243313627`*^9}}],

Cell[CellGroupData[{

Cell[BoxData[
 RowBox[{"rec2", "=", 
  RowBox[{"FullSimplify", "[", 
   RowBox[{
    RowBox[{"NS", "[", 
     RowBox[{
      RowBox[{
       RowBox[{
        RowBox[{
         RowBox[{
          RowBox[{
           RowBox[{
            RowBox[{"rec2", "/.", "weaksel"}], "/.", 
            RowBox[{
             RowBox[{"Dtilde", "[", 
              RowBox[{"{", 
               RowBox[{
                RowBox[{"{", "}"}], ",", 
                RowBox[{"{", 
                 RowBox[{"1", ",", "2", ",", "3"}], "}"}]}], "}"}], "]"}], 
             "\[Rule]", 
             RowBox[{"eps", " ", 
              RowBox[{"Dtilde", "[", 
               RowBox[{"{", 
                RowBox[{
                 RowBox[{"{", "}"}], ",", 
                 RowBox[{"{", 
                  RowBox[{"1", ",", "2", ",", "3"}], "}"}]}], "}"}], 
               "]"}]}]}]}], "/.", 
           RowBox[{
            RowBox[{"Dtilde", "[", 
             RowBox[{"{", 
              RowBox[{
               RowBox[{"{", "2", "}"}], ",", 
               RowBox[{"{", 
                RowBox[{"1", ",", "3"}], "}"}]}], "}"}], "]"}], "\[Rule]", 
            RowBox[{"eps", " ", 
             RowBox[{"Dtilde", "[", 
              RowBox[{"{", 
               RowBox[{
                RowBox[{"{", "2", "}"}], ",", 
                RowBox[{"{", 
                 RowBox[{"1", ",", "3"}], "}"}]}], "}"}], "]"}]}]}]}], "/.", 
          RowBox[{
           RowBox[{"Dtilde", "[", 
            RowBox[{"{", 
             RowBox[{
              RowBox[{"{", "3", "}"}], ",", 
              RowBox[{"{", 
               RowBox[{"1", ",", "2"}], "}"}]}], "}"}], "]"}], "\[Rule]", 
           RowBox[{"eps", " ", 
            RowBox[{"Dtilde", "[", 
             RowBox[{"{", 
              RowBox[{
               RowBox[{"{", "3", "}"}], ",", 
               RowBox[{"{", 
                RowBox[{"1", ",", "2"}], "}"}]}], "}"}], "]"}]}]}]}], "/.", 
         RowBox[{
          RowBox[{"Dtilde", "[", 
           RowBox[{"{", 
            RowBox[{
             RowBox[{"{", "1", "}"}], ",", 
             RowBox[{"{", 
              RowBox[{"2", ",", "3"}], "}"}]}], "}"}], "]"}], "\[Rule]", 
          "0"}]}], "/.", 
        RowBox[{
         RowBox[{"Dtilde", "[", 
          RowBox[{"{", 
           RowBox[{
            RowBox[{"{", "}"}], ",", 
            RowBox[{"{", 
             RowBox[{"1", ",", "2"}], "}"}]}], "}"}], "]"}], "\[Rule]", 
         RowBox[{"eps", " ", 
          RowBox[{"Dtilde", "[", 
           RowBox[{"{", 
            RowBox[{
             RowBox[{"{", "}"}], ",", 
             RowBox[{"{", 
              RowBox[{"1", ",", "2"}], "}"}]}], "}"}], "]"}]}]}]}], "/.", 
       RowBox[{
        RowBox[{"Dtilde", "[", 
         RowBox[{"{", 
          RowBox[{
           RowBox[{"{", "1", "}"}], ",", 
           RowBox[{"{", "2", "}"}]}], "}"}], "]"}], "\[Rule]", 
        RowBox[{"eps", " ", 
         RowBox[{"Dtilde", "[", 
          RowBox[{"{", 
           RowBox[{
            RowBox[{"{", "1", "}"}], ",", 
            RowBox[{"{", "2", "}"}]}], "}"}], "]"}]}]}]}], ",", "eps", ",", 
      "1"}], "]"}], "/.", "sol0m3"}], "]"}]}]], "Input",
 CellChangeTimes->{{3.76208616796821*^9, 3.762086251046678*^9}, {
  3.762086298863633*^9, 3.762086314326933*^9}, {3.762086500575727*^9, 
  3.762086501775035*^9}, {3.762086587848172*^9, 3.762086589215993*^9}, {
  3.7620868198409157`*^9, 3.762086823167039*^9}, {3.762086957616376*^9, 
  3.762086962687214*^9}}],

Cell[BoxData[
 RowBox[{
  RowBox[{"rik", " ", 
   RowBox[{"Dtilde", "[", 
    RowBox[{"{", 
     RowBox[{
      RowBox[{"{", "1", "}"}], ",", 
      RowBox[{"{", "3", "}"}]}], "}"}], "]"}], " ", 
   RowBox[{"(", 
    RowBox[{"1", "+", 
     RowBox[{
      RowBox[{"a", "[", 
       RowBox[{"{", 
        RowBox[{
         RowBox[{"{", "}"}], ",", 
         RowBox[{"{", "3", "}"}]}], "}"}], "]"}], " ", 
      RowBox[{"(", 
       RowBox[{"1", "-", 
        RowBox[{"2", " ", 
         RowBox[{"p", "[", "3", "]"}]}]}], ")"}]}]}], ")"}]}], "+", 
  RowBox[{
   RowBox[{"(", 
    RowBox[{
     RowBox[{"-", "1"}], "+", "rik"}], ")"}], " ", 
   RowBox[{"Dtilde", "[", 
    RowBox[{"{", 
     RowBox[{
      RowBox[{"{", "}"}], ",", 
      RowBox[{"{", 
       RowBox[{"1", ",", "3"}], "}"}]}], "}"}], "]"}], " ", 
   RowBox[{"(", 
    RowBox[{
     RowBox[{"-", "1"}], "+", 
     RowBox[{
      RowBox[{"a", "[", 
       RowBox[{"{", 
        RowBox[{
         RowBox[{"{", "}"}], ",", 
         RowBox[{"{", "3", "}"}]}], "}"}], "]"}], " ", 
      RowBox[{"(", 
       RowBox[{
        RowBox[{"-", "1"}], "+", 
        RowBox[{"2", " ", 
         RowBox[{"p", "[", "3", "]"}]}]}], ")"}]}]}], ")"}]}], "+", 
  RowBox[{
   RowBox[{"D0", "[", 
    RowBox[{"{", 
     RowBox[{
      RowBox[{"{", "}"}], ",", 
      RowBox[{"{", 
       RowBox[{"1", ",", "1"}], "}"}]}], "}"}], "]"}], " ", 
   RowBox[{"(", 
    RowBox[{
     RowBox[{"\[Xi]313", " ", 
      RowBox[{"(", 
       RowBox[{
        RowBox[{"a", "[", 
         RowBox[{"{", 
          RowBox[{
           RowBox[{"{", "}"}], ",", 
           RowBox[{"{", "3", "}"}]}], "}"}], "]"}], "+", 
        RowBox[{
         RowBox[{"a", "[", 
          RowBox[{"{", 
           RowBox[{
            RowBox[{"{", "3", "}"}], ",", 
            RowBox[{"{", "3", "}"}]}], "}"}], "]"}], " ", 
         RowBox[{"(", 
          RowBox[{"1", "-", 
           RowBox[{"2", " ", 
            RowBox[{"p", "[", "3", "]"}]}]}], ")"}]}]}], ")"}]}], "+", 
     RowBox[{
      RowBox[{"(", 
       RowBox[{
        RowBox[{
         RowBox[{"(", 
          RowBox[{"\[Xi]212", "+", "\[Xi]23123"}], ")"}], " ", 
         RowBox[{"a", "[", 
          RowBox[{"{", 
           RowBox[{
            RowBox[{"{", "2", "}"}], ",", 
            RowBox[{"{", 
             RowBox[{"2", ",", "3"}], "}"}]}], "}"}], "]"}]}], "+", 
        RowBox[{"\[Xi]23123", " ", 
         RowBox[{"a", "[", 
          RowBox[{"{", 
           RowBox[{
            RowBox[{"{", 
             RowBox[{"2", ",", "3"}], "}"}], ",", 
            RowBox[{"{", 
             RowBox[{"2", ",", "3"}], "}"}]}], "}"}], "]"}], " ", 
         RowBox[{"(", 
          RowBox[{"1", "-", 
           RowBox[{"2", " ", 
            RowBox[{"p", "[", "3", "]"}]}]}], ")"}]}]}], ")"}], " ", 
      RowBox[{"pq", "[", "2", "]"}]}]}], ")"}], " ", 
   RowBox[{"pq", "[", "3", "]"}]}]}]], "Output",
 CellChangeTimes->{{3.762086241400592*^9, 3.762086251852126*^9}, 
   3.762086314969944*^9, 3.762086503067819*^9, 3.762086590050753*^9, {
   3.7620868240277863`*^9, 3.7620868296647587`*^9}, 3.7620869635450583`*^9}]
}, Open  ]],

Cell[CellGroupData[{

Cell[BoxData[
 RowBox[{"rec3", "=", 
  RowBox[{
   RowBox[{
    RowBox[{
     RowBox[{
      RowBox[{
       RowBox[{
        RowBox[{
         RowBox[{
          RowBox[{
           RowBox[{
            RowBox[{
             RowBox[{
              RowBox[{
               RowBox[{
                RowBox[{
                 RowBox[{
                  RowBox[{
                   RowBox[{
                    RowBox[{
                    RowBox[{"recModSel", "[", 
                    RowBox[{
                    RowBox[{"{", 
                    RowBox[{
                    RowBox[{"{", "1", "}"}], ",", 
                    RowBox[{"{", "3", "}"}]}], "}"}], ",", "1"}], "]"}], "/.",
                     "r3"}], "/.", "sol03"}], "/.", "sol0m3"}], "/.", 
                  "sol13RM"}], "/.", "IDcoeffs3RM"}], "/.", "null1"}], "/.", 
               RowBox[{"\[Sigma]", "\[Rule]", "0"}]}], "/.", 
              RowBox[{
               RowBox[{"D1m", "[", 
                RowBox[{"{", 
                 RowBox[{
                  RowBox[{"{", "}"}], ",", 
                  RowBox[{"{", 
                   RowBox[{"1", ",", "2"}], "}"}]}], "}"}], "]"}], "\[Rule]", 
               RowBox[{
                RowBox[{"2", 
                 RowBox[{"Dtilde", "[", 
                  RowBox[{"{", 
                   RowBox[{
                    RowBox[{"{", "}"}], ",", 
                    RowBox[{"{", 
                    RowBox[{"1", ",", "2"}], "}"}]}], "}"}], "]"}]}], "-", 
                RowBox[{"D1m", "[", 
                 RowBox[{"{", 
                  RowBox[{
                   RowBox[{"{", 
                    RowBox[{"1", ",", "2"}], "}"}], ",", 
                   RowBox[{"{", "}"}]}], "}"}], "]"}]}]}]}], "/.", 
             RowBox[{
              RowBox[{"D1m", "[", 
               RowBox[{"{", 
                RowBox[{
                 RowBox[{"{", "2", "}"}], ",", 
                 RowBox[{"{", "1", "}"}]}], "}"}], "]"}], "\[Rule]", 
              RowBox[{
               RowBox[{"2", 
                RowBox[{"Dtilde", "[", 
                 RowBox[{"{", 
                  RowBox[{
                   RowBox[{"{", "1", "}"}], ",", 
                   RowBox[{"{", "2", "}"}]}], "}"}], "]"}]}], "-", 
               RowBox[{"D1m", "[", 
                RowBox[{"{", 
                 RowBox[{
                  RowBox[{"{", "1", "}"}], ",", 
                  RowBox[{"{", "2", "}"}]}], "}"}], "]"}]}]}]}], "/.", 
            RowBox[{
             RowBox[{"D1m", "[", 
              RowBox[{"{", 
               RowBox[{
                RowBox[{"{", "}"}], ",", 
                RowBox[{"{", 
                 RowBox[{"1", ",", "3"}], "}"}]}], "}"}], "]"}], "\[Rule]", 
             RowBox[{
              RowBox[{"2", 
               RowBox[{"Dtilde", "[", 
                RowBox[{"{", 
                 RowBox[{
                  RowBox[{"{", "}"}], ",", 
                  RowBox[{"{", 
                   RowBox[{"1", ",", "3"}], "}"}]}], "}"}], "]"}]}], "-", 
              RowBox[{"D1m", "[", 
               RowBox[{"{", 
                RowBox[{
                 RowBox[{"{", 
                  RowBox[{"1", ",", "3"}], "}"}], ",", 
                 RowBox[{"{", "}"}]}], "}"}], "]"}]}]}]}], "/.", 
           RowBox[{
            RowBox[{"D1m", "[", 
             RowBox[{"{", 
              RowBox[{
               RowBox[{"{", "3", "}"}], ",", 
               RowBox[{"{", "1", "}"}]}], "}"}], "]"}], "\[Rule]", 
            RowBox[{
             RowBox[{"2", 
              RowBox[{"Dtilde", "[", 
               RowBox[{"{", 
                RowBox[{
                 RowBox[{"{", "1", "}"}], ",", 
                 RowBox[{"{", "3", "}"}]}], "}"}], "]"}]}], "-", 
             RowBox[{"D1m", "[", 
              RowBox[{"{", 
               RowBox[{
                RowBox[{"{", "1", "}"}], ",", 
                RowBox[{"{", "3", "}"}]}], "}"}], "]"}]}]}]}], "/.", 
          RowBox[{
           RowBox[{"D1m", "[", 
            RowBox[{"{", 
             RowBox[{
              RowBox[{"{", "}"}], ",", 
              RowBox[{"{", 
               RowBox[{"1", ",", "2", ",", "3"}], "}"}]}], "}"}], "]"}], 
           "\[Rule]", 
           RowBox[{
            RowBox[{"2", 
             RowBox[{"Dtilde", "[", 
              RowBox[{"{", 
               RowBox[{
                RowBox[{"{", "}"}], ",", 
                RowBox[{"{", 
                 RowBox[{"1", ",", "2", ",", "3"}], "}"}]}], "}"}], "]"}]}], 
            "-", 
            RowBox[{"D1m", "[", 
             RowBox[{"{", 
              RowBox[{
               RowBox[{"{", 
                RowBox[{"1", ",", "2", ",", "3"}], "}"}], ",", 
               RowBox[{"{", "}"}]}], "}"}], "]"}]}]}]}], "/.", 
         RowBox[{
          RowBox[{"D1m", "[", 
           RowBox[{"{", 
            RowBox[{
             RowBox[{"{", "1", "}"}], ",", 
             RowBox[{"{", 
              RowBox[{"2", ",", "3"}], "}"}]}], "}"}], "]"}], "\[Rule]", 
          RowBox[{
           RowBox[{"2", 
            RowBox[{"Dtilde", "[", 
             RowBox[{"{", 
              RowBox[{
               RowBox[{"{", "1", "}"}], ",", 
               RowBox[{"{", 
                RowBox[{"2", ",", "3"}], "}"}]}], "}"}], "]"}]}], "-", 
           RowBox[{"D1m", "[", 
            RowBox[{"{", 
             RowBox[{
              RowBox[{"{", 
               RowBox[{"2", ",", "3"}], "}"}], ",", 
              RowBox[{"{", "1", "}"}]}], "}"}], "]"}]}]}]}], "/.", 
        RowBox[{
         RowBox[{"D1m", "[", 
          RowBox[{"{", 
           RowBox[{
            RowBox[{"{", "2", "}"}], ",", 
            RowBox[{"{", 
             RowBox[{"1", ",", "3"}], "}"}]}], "}"}], "]"}], "\[Rule]", 
         RowBox[{
          RowBox[{"2", 
           RowBox[{"Dtilde", "[", 
            RowBox[{"{", 
             RowBox[{
              RowBox[{"{", "2", "}"}], ",", 
              RowBox[{"{", 
               RowBox[{"1", ",", "3"}], "}"}]}], "}"}], "]"}]}], "-", 
          RowBox[{"D1m", "[", 
           RowBox[{"{", 
            RowBox[{
             RowBox[{"{", 
              RowBox[{"1", ",", "3"}], "}"}], ",", 
             RowBox[{"{", "2", "}"}]}], "}"}], "]"}]}]}]}], "/.", 
       RowBox[{
        RowBox[{"D1m", "[", 
         RowBox[{"{", 
          RowBox[{
           RowBox[{"{", "3", "}"}], ",", 
           RowBox[{"{", 
            RowBox[{"1", ",", "2"}], "}"}]}], "}"}], "]"}], "\[Rule]", 
        RowBox[{
         RowBox[{"2", 
          RowBox[{"Dtilde", "[", 
           RowBox[{"{", 
            RowBox[{
             RowBox[{"{", "3", "}"}], ",", 
             RowBox[{"{", 
              RowBox[{"1", ",", "2"}], "}"}]}], "}"}], "]"}]}], "-", 
         RowBox[{"D1m", "[", 
          RowBox[{"{", 
           RowBox[{
            RowBox[{"{", 
             RowBox[{"1", ",", "2"}], "}"}], ",", 
            RowBox[{"{", "3", "}"}]}], "}"}], "]"}]}]}]}], "/.", 
      RowBox[{
       RowBox[{"D0m", "[", 
        RowBox[{"{", 
         RowBox[{
          RowBox[{"{", 
           RowBox[{"1", ",", "2", ",", "3"}], "}"}], ",", 
          RowBox[{"{", 
           RowBox[{"2", ",", "3"}], "}"}]}], "}"}], "]"}], "\[Rule]", 
       RowBox[{
        RowBox[{"2", " ", 
         RowBox[{"Dtilde", "[", 
          RowBox[{"{", 
           RowBox[{
            RowBox[{"{", 
             RowBox[{"2", ",", "3"}], "}"}], ",", 
            RowBox[{"{", 
             RowBox[{"1", ",", "2", ",", "3"}], "}"}]}], "}"}], "]"}]}], "-", 
        RowBox[{"D0m", "[", 
         RowBox[{"{", 
          RowBox[{
           RowBox[{"{", 
            RowBox[{"2", ",", "3"}], "}"}], ",", 
           RowBox[{"{", 
            RowBox[{"1", ",", "2", ",", "3"}], "}"}]}], "}"}], "]"}]}]}]}], "/.", 
     RowBox[{
      RowBox[{"D0m", "[", 
       RowBox[{"{", 
        RowBox[{
         RowBox[{"{", 
          RowBox[{"1", ",", "2"}], "}"}], ",", 
         RowBox[{"{", "2", "}"}]}], "}"}], "]"}], "\[Rule]", 
      RowBox[{
       RowBox[{"2", " ", 
        RowBox[{"Dtilde", "[", 
         RowBox[{"{", 
          RowBox[{
           RowBox[{"{", "2", "}"}], ",", 
           RowBox[{"{", 
            RowBox[{"1", ",", "2"}], "}"}]}], "}"}], "]"}]}], "-", 
       RowBox[{"D0m", "[", 
        RowBox[{"{", 
         RowBox[{
          RowBox[{"{", "2", "}"}], ",", 
          RowBox[{"{", 
           RowBox[{"1", ",", "2"}], "}"}]}], "}"}], "]"}]}]}]}], "/.", 
    RowBox[{
     RowBox[{"D0m", "[", 
      RowBox[{"{", 
       RowBox[{
        RowBox[{"{", 
         RowBox[{"1", ",", "3"}], "}"}], ",", 
        RowBox[{"{", "3", "}"}]}], "}"}], "]"}], "\[Rule]", 
     RowBox[{
      RowBox[{"2", " ", 
       RowBox[{"Dtilde", "[", 
        RowBox[{"{", 
         RowBox[{
          RowBox[{"{", "3", "}"}], ",", 
          RowBox[{"{", 
           RowBox[{"1", ",", "3"}], "}"}]}], "}"}], "]"}]}], "-", 
      RowBox[{"D0m", "[", 
       RowBox[{"{", 
        RowBox[{
         RowBox[{"{", "3", "}"}], ",", 
         RowBox[{"{", 
          RowBox[{"1", ",", "3"}], "}"}]}], "}"}], "]"}]}]}]}], "//", 
   "FullSimplify"}]}]], "Input",
 CellChangeTimes->{{3.753080869186822*^9, 3.753080884879505*^9}, 
   3.762086531945718*^9, 3.762086579125677*^9, 3.762086967775852*^9}],

Cell[BoxData["0"], "Output",
 CellChangeTimes->{{3.753080876568364*^9, 3.753080885244623*^9}, 
   3.762086535466868*^9, 3.762086595905219*^9, 3.76208683141467*^9, 
   3.76208696943703*^9}]
}, Open  ]],

Cell[CellGroupData[{

Cell[BoxData[
 RowBox[{"rec4", "=", 
  RowBox[{
   RowBox[{
    RowBox[{
     RowBox[{
      RowBox[{
       RowBox[{
        RowBox[{
         RowBox[{
          RowBox[{
           RowBox[{
            RowBox[{
             RowBox[{
              RowBox[{
               RowBox[{
                RowBox[{
                 RowBox[{
                  RowBox[{
                   RowBox[{
                    RowBox[{
                    RowBox[{"recModSel", "[", 
                    RowBox[{
                    RowBox[{"{", 
                    RowBox[{
                    RowBox[{"{", "3", "}"}], ",", 
                    RowBox[{"{", "1", "}"}]}], "}"}], ",", "1"}], "]"}], "/.",
                     "r3"}], "/.", "sol03"}], "/.", "sol0m3"}], "/.", 
                  "sol13RM"}], "/.", "IDcoeffs3RM"}], "/.", "null1"}], "/.", 
               RowBox[{"\[Sigma]", "\[Rule]", "0"}]}], "/.", 
              RowBox[{
               RowBox[{"D1m", "[", 
                RowBox[{"{", 
                 RowBox[{
                  RowBox[{"{", "}"}], ",", 
                  RowBox[{"{", 
                   RowBox[{"1", ",", "2"}], "}"}]}], "}"}], "]"}], "\[Rule]", 
               RowBox[{
                RowBox[{"2", 
                 RowBox[{"Dtilde", "[", 
                  RowBox[{"{", 
                   RowBox[{
                    RowBox[{"{", "}"}], ",", 
                    RowBox[{"{", 
                    RowBox[{"1", ",", "2"}], "}"}]}], "}"}], "]"}]}], "-", 
                RowBox[{"D1m", "[", 
                 RowBox[{"{", 
                  RowBox[{
                   RowBox[{"{", 
                    RowBox[{"1", ",", "2"}], "}"}], ",", 
                   RowBox[{"{", "}"}]}], "}"}], "]"}]}]}]}], "/.", 
             RowBox[{
              RowBox[{"D1m", "[", 
               RowBox[{"{", 
                RowBox[{
                 RowBox[{"{", "2", "}"}], ",", 
                 RowBox[{"{", "1", "}"}]}], "}"}], "]"}], "\[Rule]", 
              RowBox[{
               RowBox[{"2", 
                RowBox[{"Dtilde", "[", 
                 RowBox[{"{", 
                  RowBox[{
                   RowBox[{"{", "1", "}"}], ",", 
                   RowBox[{"{", "2", "}"}]}], "}"}], "]"}]}], "-", 
               RowBox[{"D1m", "[", 
                RowBox[{"{", 
                 RowBox[{
                  RowBox[{"{", "1", "}"}], ",", 
                  RowBox[{"{", "2", "}"}]}], "}"}], "]"}]}]}]}], "/.", 
            RowBox[{
             RowBox[{"D1m", "[", 
              RowBox[{"{", 
               RowBox[{
                RowBox[{"{", "}"}], ",", 
                RowBox[{"{", 
                 RowBox[{"1", ",", "3"}], "}"}]}], "}"}], "]"}], "\[Rule]", 
             RowBox[{
              RowBox[{"2", 
               RowBox[{"Dtilde", "[", 
                RowBox[{"{", 
                 RowBox[{
                  RowBox[{"{", "}"}], ",", 
                  RowBox[{"{", 
                   RowBox[{"1", ",", "3"}], "}"}]}], "}"}], "]"}]}], "-", 
              RowBox[{"D1m", "[", 
               RowBox[{"{", 
                RowBox[{
                 RowBox[{"{", 
                  RowBox[{"1", ",", "3"}], "}"}], ",", 
                 RowBox[{"{", "}"}]}], "}"}], "]"}]}]}]}], "/.", 
           RowBox[{
            RowBox[{"D1m", "[", 
             RowBox[{"{", 
              RowBox[{
               RowBox[{"{", "3", "}"}], ",", 
               RowBox[{"{", "1", "}"}]}], "}"}], "]"}], "\[Rule]", 
            RowBox[{
             RowBox[{"2", 
              RowBox[{"Dtilde", "[", 
               RowBox[{"{", 
                RowBox[{
                 RowBox[{"{", "1", "}"}], ",", 
                 RowBox[{"{", "3", "}"}]}], "}"}], "]"}]}], "-", 
             RowBox[{"D1m", "[", 
              RowBox[{"{", 
               RowBox[{
                RowBox[{"{", "1", "}"}], ",", 
                RowBox[{"{", "3", "}"}]}], "}"}], "]"}]}]}]}], "/.", 
          RowBox[{
           RowBox[{"D1m", "[", 
            RowBox[{"{", 
             RowBox[{
              RowBox[{"{", "}"}], ",", 
              RowBox[{"{", 
               RowBox[{"1", ",", "2", ",", "3"}], "}"}]}], "}"}], "]"}], 
           "\[Rule]", 
           RowBox[{
            RowBox[{"2", 
             RowBox[{"Dtilde", "[", 
              RowBox[{"{", 
               RowBox[{
                RowBox[{"{", "}"}], ",", 
                RowBox[{"{", 
                 RowBox[{"1", ",", "2", ",", "3"}], "}"}]}], "}"}], "]"}]}], 
            "-", 
            RowBox[{"D1m", "[", 
             RowBox[{"{", 
              RowBox[{
               RowBox[{"{", 
                RowBox[{"1", ",", "2", ",", "3"}], "}"}], ",", 
               RowBox[{"{", "}"}]}], "}"}], "]"}]}]}]}], "/.", 
         RowBox[{
          RowBox[{"D1m", "[", 
           RowBox[{"{", 
            RowBox[{
             RowBox[{"{", "1", "}"}], ",", 
             RowBox[{"{", 
              RowBox[{"2", ",", "3"}], "}"}]}], "}"}], "]"}], "\[Rule]", 
          RowBox[{
           RowBox[{"2", 
            RowBox[{"Dtilde", "[", 
             RowBox[{"{", 
              RowBox[{
               RowBox[{"{", "1", "}"}], ",", 
               RowBox[{"{", 
                RowBox[{"2", ",", "3"}], "}"}]}], "}"}], "]"}]}], "-", 
           RowBox[{"D1m", "[", 
            RowBox[{"{", 
             RowBox[{
              RowBox[{"{", 
               RowBox[{"2", ",", "3"}], "}"}], ",", 
              RowBox[{"{", "1", "}"}]}], "}"}], "]"}]}]}]}], "/.", 
        RowBox[{
         RowBox[{"D1m", "[", 
          RowBox[{"{", 
           RowBox[{
            RowBox[{"{", "2", "}"}], ",", 
            RowBox[{"{", 
             RowBox[{"1", ",", "3"}], "}"}]}], "}"}], "]"}], "\[Rule]", 
         RowBox[{
          RowBox[{"2", 
           RowBox[{"Dtilde", "[", 
            RowBox[{"{", 
             RowBox[{
              RowBox[{"{", "2", "}"}], ",", 
              RowBox[{"{", 
               RowBox[{"1", ",", "3"}], "}"}]}], "}"}], "]"}]}], "-", 
          RowBox[{"D1m", "[", 
           RowBox[{"{", 
            RowBox[{
             RowBox[{"{", 
              RowBox[{"1", ",", "3"}], "}"}], ",", 
             RowBox[{"{", "2", "}"}]}], "}"}], "]"}]}]}]}], "/.", 
       RowBox[{
        RowBox[{"D1m", "[", 
         RowBox[{"{", 
          RowBox[{
           RowBox[{"{", "3", "}"}], ",", 
           RowBox[{"{", 
            RowBox[{"1", ",", "2"}], "}"}]}], "}"}], "]"}], "\[Rule]", 
        RowBox[{
         RowBox[{"2", 
          RowBox[{"Dtilde", "[", 
           RowBox[{"{", 
            RowBox[{
             RowBox[{"{", "3", "}"}], ",", 
             RowBox[{"{", 
              RowBox[{"1", ",", "2"}], "}"}]}], "}"}], "]"}]}], "-", 
         RowBox[{"D1m", "[", 
          RowBox[{"{", 
           RowBox[{
            RowBox[{"{", 
             RowBox[{"1", ",", "2"}], "}"}], ",", 
            RowBox[{"{", "3", "}"}]}], "}"}], "]"}]}]}]}], "/.", 
      RowBox[{
       RowBox[{"D0m", "[", 
        RowBox[{"{", 
         RowBox[{
          RowBox[{"{", 
           RowBox[{"1", ",", "2", ",", "3"}], "}"}], ",", 
          RowBox[{"{", 
           RowBox[{"2", ",", "3"}], "}"}]}], "}"}], "]"}], "\[Rule]", 
       RowBox[{
        RowBox[{"2", " ", 
         RowBox[{"Dtilde", "[", 
          RowBox[{"{", 
           RowBox[{
            RowBox[{"{", 
             RowBox[{"2", ",", "3"}], "}"}], ",", 
            RowBox[{"{", 
             RowBox[{"1", ",", "2", ",", "3"}], "}"}]}], "}"}], "]"}]}], "-", 
        RowBox[{"D0m", "[", 
         RowBox[{"{", 
          RowBox[{
           RowBox[{"{", 
            RowBox[{"2", ",", "3"}], "}"}], ",", 
           RowBox[{"{", 
            RowBox[{"1", ",", "2", ",", "3"}], "}"}]}], "}"}], "]"}]}]}]}], "/.", 
     RowBox[{
      RowBox[{"D0m", "[", 
       RowBox[{"{", 
        RowBox[{
         RowBox[{"{", 
          RowBox[{"1", ",", "2"}], "}"}], ",", 
         RowBox[{"{", "2", "}"}]}], "}"}], "]"}], "\[Rule]", 
      RowBox[{
       RowBox[{"2", " ", 
        RowBox[{"Dtilde", "[", 
         RowBox[{"{", 
          RowBox[{
           RowBox[{"{", "2", "}"}], ",", 
           RowBox[{"{", 
            RowBox[{"1", ",", "2"}], "}"}]}], "}"}], "]"}]}], "-", 
       RowBox[{"D0m", "[", 
        RowBox[{"{", 
         RowBox[{
          RowBox[{"{", "2", "}"}], ",", 
          RowBox[{"{", 
           RowBox[{"1", ",", "2"}], "}"}]}], "}"}], "]"}]}]}]}], "/.", 
    RowBox[{
     RowBox[{"D0m", "[", 
      RowBox[{"{", 
       RowBox[{
        RowBox[{"{", 
         RowBox[{"1", ",", "3"}], "}"}], ",", 
        RowBox[{"{", "3", "}"}]}], "}"}], "]"}], "\[Rule]", 
     RowBox[{
      RowBox[{"2", " ", 
       RowBox[{"Dtilde", "[", 
        RowBox[{"{", 
         RowBox[{
          RowBox[{"{", "3", "}"}], ",", 
          RowBox[{"{", 
           RowBox[{"1", ",", "3"}], "}"}]}], "}"}], "]"}]}], "-", 
      RowBox[{"D0m", "[", 
       RowBox[{"{", 
        RowBox[{
         RowBox[{"{", "3", "}"}], ",", 
         RowBox[{"{", 
          RowBox[{"1", ",", "3"}], "}"}]}], "}"}], "]"}]}]}]}], "//", 
   "FullSimplify"}]}]], "Input",
 CellChangeTimes->{{3.7530809145556192`*^9, 3.753080917562745*^9}, {
   3.762086601145536*^9, 3.7620866059917927`*^9}, 3.7620869724880533`*^9}],

Cell[BoxData["0"], "Output",
 CellChangeTimes->{
  3.753080918065497*^9, {3.76208660216687*^9, 3.762086606894079*^9}, 
   3.762086832943069*^9, 3.762086973959433*^9}]
}, Open  ]],

Cell[CellGroupData[{

Cell[BoxData[
 RowBox[{"sol1", "=", 
  RowBox[{
   RowBox[{"FullSimplify", "[", 
    RowBox[{"Solve", "[", 
     RowBox[{
      RowBox[{"{", 
       RowBox[{
        RowBox[{
         RowBox[{"Dtilde", "[", 
          RowBox[{"{", 
           RowBox[{
            RowBox[{"{", "}"}], ",", 
            RowBox[{"{", 
             RowBox[{"1", ",", "3"}], "}"}]}], "}"}], "]"}], "\[Equal]", 
         RowBox[{
          RowBox[{"(", 
           RowBox[{"rec1", "+", "rec2"}], ")"}], "/", "2"}]}], ",", 
        RowBox[{
         RowBox[{"Dtilde", "[", 
          RowBox[{"{", 
           RowBox[{
            RowBox[{"{", "1", "}"}], ",", 
            RowBox[{"{", "3", "}"}]}], "}"}], "]"}], "\[Equal]", 
         RowBox[{
          RowBox[{"(", 
           RowBox[{"rec3", "+", "rec4"}], ")"}], "/", "2"}]}]}], "}"}], ",", 
      RowBox[{"{", 
       RowBox[{
        RowBox[{"Dtilde", "[", 
         RowBox[{"{", 
          RowBox[{
           RowBox[{"{", "}"}], ",", 
           RowBox[{"{", 
            RowBox[{"1", ",", "3"}], "}"}]}], "}"}], "]"}], ",", 
        RowBox[{"Dtilde", "[", 
         RowBox[{"{", 
          RowBox[{
           RowBox[{"{", "1", "}"}], ",", 
           RowBox[{"{", "3", "}"}]}], "}"}], "]"}]}], "}"}]}], "]"}], "]"}], 
   "\[LeftDoubleBracket]", "1", "\[RightDoubleBracket]"}]}]], "Input",
 CellChangeTimes->{{3.7530809208726063`*^9, 3.753080978363501*^9}, {
  3.762086615943006*^9, 3.762086648519745*^9}, {3.7620866990477247`*^9, 
  3.762086699606846*^9}, {3.76208686949541*^9, 3.762086880119039*^9}, {
  3.762087008640222*^9, 3.762087015552153*^9}}],

Cell[BoxData[
 RowBox[{"{", 
  RowBox[{
   RowBox[{
    RowBox[{"Dtilde", "[", 
     RowBox[{"{", 
      RowBox[{
       RowBox[{"{", "}"}], ",", 
       RowBox[{"{", 
        RowBox[{"1", ",", "3"}], "}"}]}], "}"}], "]"}], "\[Rule]", 
    RowBox[{"-", 
     FractionBox[
      RowBox[{
       RowBox[{"D0", "[", 
        RowBox[{"{", 
         RowBox[{
          RowBox[{"{", "}"}], ",", 
          RowBox[{"{", 
           RowBox[{"1", ",", "1"}], "}"}]}], "}"}], "]"}], " ", 
       RowBox[{"(", 
        RowBox[{
         RowBox[{"\[Xi]313", " ", 
          RowBox[{"a", "[", 
           RowBox[{"{", 
            RowBox[{
             RowBox[{"{", "}"}], ",", 
             RowBox[{"{", "3", "}"}]}], "}"}], "]"}]}], "+", 
         RowBox[{"\[Xi]313", " ", 
          RowBox[{"a", "[", 
           RowBox[{"{", 
            RowBox[{
             RowBox[{"{", "3", "}"}], ",", 
             RowBox[{"{", "3", "}"}]}], "}"}], "]"}], " ", 
          RowBox[{"(", 
           RowBox[{"1", "-", 
            RowBox[{"2", " ", 
             RowBox[{"p", "[", "3", "]"}]}]}], ")"}]}], "+", 
         RowBox[{
          RowBox[{"(", 
           RowBox[{
            RowBox[{
             RowBox[{"(", 
              RowBox[{"\[Xi]212", "+", "\[Xi]23123"}], ")"}], " ", 
             RowBox[{"a", "[", 
              RowBox[{"{", 
               RowBox[{
                RowBox[{"{", "2", "}"}], ",", 
                RowBox[{"{", 
                 RowBox[{"2", ",", "3"}], "}"}]}], "}"}], "]"}]}], "+", 
            RowBox[{"\[Xi]23123", " ", 
             RowBox[{"a", "[", 
              RowBox[{"{", 
               RowBox[{
                RowBox[{"{", 
                 RowBox[{"2", ",", "3"}], "}"}], ",", 
                RowBox[{"{", 
                 RowBox[{"2", ",", "3"}], "}"}]}], "}"}], "]"}], " ", 
             RowBox[{"(", 
              RowBox[{"1", "-", 
               RowBox[{"2", " ", 
                RowBox[{"p", "[", "3", "]"}]}]}], ")"}]}]}], ")"}], " ", 
          RowBox[{"pq", "[", "2", "]"}]}]}], ")"}], " ", 
       RowBox[{"pq", "[", "3", "]"}]}], 
      RowBox[{
       RowBox[{"-", "rik"}], "+", 
       RowBox[{
        RowBox[{"(", 
         RowBox[{
          RowBox[{"-", "1"}], "+", "rik"}], ")"}], " ", 
        RowBox[{"a", "[", 
         RowBox[{"{", 
          RowBox[{
           RowBox[{"{", "}"}], ",", 
           RowBox[{"{", "3", "}"}]}], "}"}], "]"}], " ", 
        RowBox[{"(", 
         RowBox[{
          RowBox[{"-", "1"}], "+", 
          RowBox[{"2", " ", 
           RowBox[{"p", "[", "3", "]"}]}]}], ")"}]}]}]]}]}], ",", 
   RowBox[{
    RowBox[{"Dtilde", "[", 
     RowBox[{"{", 
      RowBox[{
       RowBox[{"{", "1", "}"}], ",", 
       RowBox[{"{", "3", "}"}]}], "}"}], "]"}], "\[Rule]", "0"}]}], 
  "}"}]], "Output",
 CellChangeTimes->{3.7530809790133*^9, 3.762086654217682*^9, 
  3.762086700602162*^9, 3.762086836892109*^9, 3.7620868811017103`*^9, 
  3.762087016574821*^9}]
}, Open  ]],

Cell[CellGroupData[{

Cell[BoxData[
 RowBox[{"sol1m3", "=", 
  RowBox[{"Join", "[", 
   RowBox[{"sol1m3", ",", "sol", ",", "sol1"}], "]"}]}]], "Input",
 CellChangeTimes->{{3.762087023009923*^9, 3.7620870269110603`*^9}, {
  3.762087265960093*^9, 3.762087273135269*^9}}],

Cell[BoxData[
 RowBox[{"{", 
  RowBox[{
   RowBox[{
    RowBox[{"Dtilde", "[", 
     RowBox[{"{", 
      RowBox[{
       RowBox[{"{", "2", "}"}], ",", 
       RowBox[{"{", 
        RowBox[{"1", ",", "2", ",", "3"}], "}"}]}], "}"}], "]"}], "\[Rule]", 
    RowBox[{
     FractionBox["1", "2"], " ", "\[Psi]jk", " ", 
     RowBox[{"D0", "[", 
      RowBox[{"{", 
       RowBox[{
        RowBox[{"{", "}"}], ",", 
        RowBox[{"{", 
         RowBox[{"1", ",", "1"}], "}"}]}], "}"}], "]"}], " ", 
     RowBox[{"(", 
      RowBox[{"1", "-", 
       RowBox[{"2", " ", 
        RowBox[{"p", "[", "2", "]"}]}]}], ")"}], " ", 
     RowBox[{"pq", "[", "2", "]"}], " ", 
     RowBox[{"pq", "[", "3", "]"}]}]}], ",", 
   RowBox[{
    RowBox[{"Dtilde", "[", 
     RowBox[{"{", 
      RowBox[{
       RowBox[{"{", 
        RowBox[{"1", ",", "2"}], "}"}], ",", 
       RowBox[{"{", 
        RowBox[{"2", ",", "3"}], "}"}]}], "}"}], "]"}], "\[Rule]", 
    RowBox[{
     FractionBox["1", "2"], " ", "\[Psi]jk", " ", 
     RowBox[{"D0", "[", 
      RowBox[{"{", 
       RowBox[{
        RowBox[{"{", "}"}], ",", 
        RowBox[{"{", 
         RowBox[{"1", ",", "1"}], "}"}]}], "}"}], "]"}], " ", 
     RowBox[{"(", 
      RowBox[{"1", "-", 
       RowBox[{"2", " ", 
        RowBox[{"p", "[", "2", "]"}]}]}], ")"}], " ", 
     RowBox[{"pq", "[", "2", "]"}], " ", 
     RowBox[{"pq", "[", "3", "]"}]}]}], ",", 
   RowBox[{
    RowBox[{"Dtilde", "[", 
     RowBox[{"{", 
      RowBox[{
       RowBox[{"{", "3", "}"}], ",", 
       RowBox[{"{", 
        RowBox[{"1", ",", "2", ",", "3"}], "}"}]}], "}"}], "]"}], "\[Rule]", 
    RowBox[{
     FractionBox["1", "2"], " ", "\[Psi]jk", " ", 
     RowBox[{"D0", "[", 
      RowBox[{"{", 
       RowBox[{
        RowBox[{"{", "}"}], ",", 
        RowBox[{"{", 
         RowBox[{"1", ",", "1"}], "}"}]}], "}"}], "]"}], " ", 
     RowBox[{"(", 
      RowBox[{"1", "-", 
       RowBox[{"2", " ", 
        RowBox[{"p", "[", "2", "]"}]}]}], ")"}], " ", 
     RowBox[{"pq", "[", "2", "]"}], " ", 
     RowBox[{"pq", "[", "3", "]"}]}]}], ",", 
   RowBox[{
    RowBox[{"Dtilde", "[", 
     RowBox[{"{", 
      RowBox[{
       RowBox[{"{", 
        RowBox[{"1", ",", "3"}], "}"}], ",", 
       RowBox[{"{", 
        RowBox[{"2", ",", "3"}], "}"}]}], "}"}], "]"}], "\[Rule]", 
    RowBox[{
     FractionBox["1", "2"], " ", "\[Psi]jk", " ", 
     RowBox[{"D0", "[", 
      RowBox[{"{", 
       RowBox[{
        RowBox[{"{", "}"}], ",", 
        RowBox[{"{", 
         RowBox[{"1", ",", "1"}], "}"}]}], "}"}], "]"}], " ", 
     RowBox[{"(", 
      RowBox[{"1", "-", 
       RowBox[{"2", " ", 
        RowBox[{"p", "[", "2", "]"}]}]}], ")"}], " ", 
     RowBox[{"pq", "[", "2", "]"}], " ", 
     RowBox[{"pq", "[", "3", "]"}]}]}], ",", 
   RowBox[{
    RowBox[{"Dtilde", "[", 
     RowBox[{"{", 
      RowBox[{
       RowBox[{"{", "}"}], ",", 
       RowBox[{"{", 
        RowBox[{"1", ",", "2", ",", "3"}], "}"}]}], "}"}], "]"}], "\[Rule]", 
    RowBox[{
     RowBox[{"(", 
      RowBox[{
       RowBox[{"D0", "[", 
        RowBox[{"{", 
         RowBox[{
          RowBox[{"{", "}"}], ",", 
          RowBox[{"{", 
           RowBox[{"1", ",", "1"}], "}"}]}], "}"}], "]"}], " ", 
       RowBox[{"(", 
        RowBox[{
         RowBox[{
          RowBox[{"(", 
           RowBox[{"1", "+", 
            RowBox[{"2", " ", "\[Xi]23123"}], "+", 
            RowBox[{"2", " ", "rjk", " ", 
             RowBox[{"(", 
              RowBox[{"\[Xi]212", "-", "\[Xi]23123", "+", "\[Xi]313"}], 
              ")"}]}]}], ")"}], " ", 
          RowBox[{"a", "[", 
           RowBox[{"{", 
            RowBox[{
             RowBox[{"{", "}"}], ",", 
             RowBox[{"{", 
              RowBox[{"2", ",", "3"}], "}"}]}], "}"}], "]"}]}], "+", 
         RowBox[{"2", " ", 
          RowBox[{"(", 
           RowBox[{
            RowBox[{
             RowBox[{"(", 
              RowBox[{"\[Xi]212", "+", "\[Xi]313", "-", 
               RowBox[{"rjk", " ", 
                RowBox[{"(", 
                 RowBox[{
                  RowBox[{"-", "1"}], "+", "\[Xi]212", "-", "\[Xi]23123", "+",
                   "\[Xi]313"}], ")"}]}]}], ")"}], " ", 
             RowBox[{"a", "[", 
              RowBox[{"{", 
               RowBox[{
                RowBox[{"{", "2", "}"}], ",", 
                RowBox[{"{", "3", "}"}]}], "}"}], "]"}]}], "-", 
            RowBox[{
             RowBox[{"(", 
              RowBox[{"\[Xi]212", "+", "\[Xi]23123"}], ")"}], " ", 
             RowBox[{"a", "[", 
              RowBox[{"{", 
               RowBox[{
                RowBox[{"{", "2", "}"}], ",", 
                RowBox[{"{", 
                 RowBox[{"2", ",", "3"}], "}"}]}], "}"}], "]"}], " ", 
             RowBox[{"(", 
              RowBox[{
               RowBox[{"-", "1"}], "+", 
               RowBox[{"2", " ", 
                RowBox[{"p", "[", "2", "]"}]}]}], ")"}]}], "-", 
            RowBox[{
             RowBox[{"(", 
              RowBox[{
               RowBox[{
                RowBox[{"(", 
                 RowBox[{"\[Xi]23123", "+", "\[Xi]313"}], ")"}], " ", 
                RowBox[{"a", "[", 
                 RowBox[{"{", 
                  RowBox[{
                   RowBox[{"{", "3", "}"}], ",", 
                   RowBox[{"{", 
                    RowBox[{"2", ",", "3"}], "}"}]}], "}"}], "]"}]}], "+", 
               RowBox[{"\[Xi]23123", " ", 
                RowBox[{"a", "[", 
                 RowBox[{"{", 
                  RowBox[{
                   RowBox[{"{", 
                    RowBox[{"2", ",", "3"}], "}"}], ",", 
                   RowBox[{"{", 
                    RowBox[{"2", ",", "3"}], "}"}]}], "}"}], "]"}], " ", 
                RowBox[{"(", 
                 RowBox[{"1", "-", 
                  RowBox[{"2", " ", 
                   RowBox[{"p", "[", "2", "]"}]}]}], ")"}]}]}], ")"}], " ", 
             RowBox[{"(", 
              RowBox[{
               RowBox[{"-", "1"}], "+", 
               RowBox[{"2", " ", 
                RowBox[{"p", "[", "3", "]"}]}]}], ")"}]}]}], ")"}]}]}], ")"}],
        " ", 
       RowBox[{"pq", "[", "2", "]"}], " ", 
       RowBox[{"pq", "[", "3", "]"}]}], ")"}], "/", 
     RowBox[{"(", 
      RowBox[{"rij", "+", "rik", "+", "rjk", "-", 
       RowBox[{
        RowBox[{"(", 
         RowBox[{
          RowBox[{"-", "2"}], "+", "rij", "+", "rik", "+", "rjk"}], ")"}], 
        " ", 
        RowBox[{"a", "[", 
         RowBox[{"{", 
          RowBox[{
           RowBox[{"{", "}"}], ",", 
           RowBox[{"{", "2", "}"}]}], "}"}], "]"}], " ", 
        RowBox[{"(", 
         RowBox[{
          RowBox[{"-", "1"}], "+", 
          RowBox[{"2", " ", 
           RowBox[{"p", "[", "2", "]"}]}]}], ")"}]}], "-", 
       RowBox[{
        RowBox[{"(", 
         RowBox[{
          RowBox[{"-", "2"}], "+", "rij", "+", "rik", "+", "rjk"}], ")"}], 
        " ", 
        RowBox[{"a", "[", 
         RowBox[{"{", 
          RowBox[{
           RowBox[{"{", "}"}], ",", 
           RowBox[{"{", "3", "}"}]}], "}"}], "]"}], " ", 
        RowBox[{"(", 
         RowBox[{
          RowBox[{"-", "1"}], "+", 
          RowBox[{"2", " ", 
           RowBox[{"p", "[", "3", "]"}]}]}], ")"}]}], "+", 
       RowBox[{
        RowBox[{"(", 
         RowBox[{
          RowBox[{"-", "2"}], "+", "rij", "+", "rik", "+", "rjk"}], ")"}], 
        " ", 
        RowBox[{"a", "[", 
         RowBox[{"{", 
          RowBox[{
           RowBox[{"{", "}"}], ",", 
           RowBox[{"{", 
            RowBox[{"2", ",", "3"}], "}"}]}], "}"}], "]"}], " ", 
        RowBox[{"(", 
         RowBox[{
          RowBox[{"-", "1"}], "+", 
          RowBox[{"2", " ", 
           RowBox[{"p", "[", "2", "]"}]}]}], ")"}], " ", 
        RowBox[{"(", 
         RowBox[{
          RowBox[{"-", "1"}], "+", 
          RowBox[{"2", " ", 
           RowBox[{"p", "[", "3", "]"}]}]}], ")"}]}]}], ")"}]}]}], ",", 
   RowBox[{
    RowBox[{"Dtilde", "[", 
     RowBox[{"{", 
      RowBox[{
       RowBox[{"{", "1", "}"}], ",", 
       RowBox[{"{", 
        RowBox[{"2", ",", "3"}], "}"}]}], "}"}], "]"}], "\[Rule]", "0"}], ",", 
   RowBox[{
    RowBox[{"Dtilde", "[", 
     RowBox[{"{", 
      RowBox[{
       RowBox[{"{", "2", "}"}], ",", 
       RowBox[{"{", 
        RowBox[{"1", ",", "3"}], "}"}]}], "}"}], "]"}], "\[Rule]", 
    FractionBox[
     RowBox[{
      RowBox[{"(", 
       RowBox[{
        RowBox[{"a", "[", 
         RowBox[{"{", 
          RowBox[{
           RowBox[{"{", "}"}], ",", 
           RowBox[{"{", 
            RowBox[{"2", ",", "3"}], "}"}]}], "}"}], "]"}], "+", 
        RowBox[{"2", " ", "rjk", " ", 
         RowBox[{"a", "[", 
          RowBox[{"{", 
           RowBox[{
            RowBox[{"{", "2", "}"}], ",", 
            RowBox[{"{", "3", "}"}]}], "}"}], "]"}]}]}], ")"}], " ", 
      RowBox[{"D0", "[", 
       RowBox[{"{", 
        RowBox[{
         RowBox[{"{", "}"}], ",", 
         RowBox[{"{", 
          RowBox[{"1", ",", "1"}], "}"}]}], "}"}], "]"}], " ", 
      RowBox[{"pq", "[", "2", "]"}], " ", 
      RowBox[{"pq", "[", "3", "]"}]}], 
     RowBox[{"2", " ", 
      RowBox[{"(", 
       RowBox[{"rjk", "-", 
        RowBox[{
         RowBox[{"(", 
          RowBox[{
           RowBox[{"-", "1"}], "+", "rjk"}], ")"}], " ", 
         RowBox[{"a", "[", 
          RowBox[{"{", 
           RowBox[{
            RowBox[{"{", "}"}], ",", 
            RowBox[{"{", "2", "}"}]}], "}"}], "]"}], " ", 
         RowBox[{"(", 
          RowBox[{
           RowBox[{"-", "1"}], "+", 
           RowBox[{"2", " ", 
            RowBox[{"p", "[", "2", "]"}]}]}], ")"}]}], "-", 
        RowBox[{
         RowBox[{"(", 
          RowBox[{
           RowBox[{"-", "1"}], "+", "rjk"}], ")"}], " ", 
         RowBox[{"a", "[", 
          RowBox[{"{", 
           RowBox[{
            RowBox[{"{", "}"}], ",", 
            RowBox[{"{", "3", "}"}]}], "}"}], "]"}], " ", 
         RowBox[{"(", 
          RowBox[{
           RowBox[{"-", "1"}], "+", 
           RowBox[{"2", " ", 
            RowBox[{"p", "[", "3", "]"}]}]}], ")"}]}], "+", 
        RowBox[{
         RowBox[{"(", 
          RowBox[{
           RowBox[{"-", "1"}], "+", "rjk"}], ")"}], " ", 
         RowBox[{"a", "[", 
          RowBox[{"{", 
           RowBox[{
            RowBox[{"{", "}"}], ",", 
            RowBox[{"{", 
             RowBox[{"2", ",", "3"}], "}"}]}], "}"}], "]"}], " ", 
         RowBox[{"(", 
          RowBox[{
           RowBox[{"-", "1"}], "+", 
           RowBox[{"2", " ", 
            RowBox[{"p", "[", "2", "]"}]}]}], ")"}], " ", 
         RowBox[{"(", 
          RowBox[{
           RowBox[{"-", "1"}], "+", 
           RowBox[{"2", " ", 
            RowBox[{"p", "[", "3", "]"}]}]}], ")"}]}]}], ")"}]}]]}], ",", 
   RowBox[{
    RowBox[{"Dtilde", "[", 
     RowBox[{"{", 
      RowBox[{
       RowBox[{"{", "3", "}"}], ",", 
       RowBox[{"{", 
        RowBox[{"1", ",", "2"}], "}"}]}], "}"}], "]"}], "\[Rule]", 
    FractionBox[
     RowBox[{
      RowBox[{"(", 
       RowBox[{
        RowBox[{"a", "[", 
         RowBox[{"{", 
          RowBox[{
           RowBox[{"{", "}"}], ",", 
           RowBox[{"{", 
            RowBox[{"2", ",", "3"}], "}"}]}], "}"}], "]"}], "+", 
        RowBox[{"2", " ", "rjk", " ", 
         RowBox[{"a", "[", 
          RowBox[{"{", 
           RowBox[{
            RowBox[{"{", "2", "}"}], ",", 
            RowBox[{"{", "3", "}"}]}], "}"}], "]"}]}]}], ")"}], " ", 
      RowBox[{"D0", "[", 
       RowBox[{"{", 
        RowBox[{
         RowBox[{"{", "}"}], ",", 
         RowBox[{"{", 
          RowBox[{"1", ",", "1"}], "}"}]}], "}"}], "]"}], " ", 
      RowBox[{"pq", "[", "2", "]"}], " ", 
      RowBox[{"pq", "[", "3", "]"}]}], 
     RowBox[{"2", " ", 
      RowBox[{"(", 
       RowBox[{"rjk", "-", 
        RowBox[{
         RowBox[{"(", 
          RowBox[{
           RowBox[{"-", "1"}], "+", "rjk"}], ")"}], " ", 
         RowBox[{"a", "[", 
          RowBox[{"{", 
           RowBox[{
            RowBox[{"{", "}"}], ",", 
            RowBox[{"{", "2", "}"}]}], "}"}], "]"}], " ", 
         RowBox[{"(", 
          RowBox[{
           RowBox[{"-", "1"}], "+", 
           RowBox[{"2", " ", 
            RowBox[{"p", "[", "2", "]"}]}]}], ")"}]}], "-", 
        RowBox[{
         RowBox[{"(", 
          RowBox[{
           RowBox[{"-", "1"}], "+", "rjk"}], ")"}], " ", 
         RowBox[{"a", "[", 
          RowBox[{"{", 
           RowBox[{
            RowBox[{"{", "}"}], ",", 
            RowBox[{"{", "3", "}"}]}], "}"}], "]"}], " ", 
         RowBox[{"(", 
          RowBox[{
           RowBox[{"-", "1"}], "+", 
           RowBox[{"2", " ", 
            RowBox[{"p", "[", "3", "]"}]}]}], ")"}]}], "+", 
        RowBox[{
         RowBox[{"(", 
          RowBox[{
           RowBox[{"-", "1"}], "+", "rjk"}], ")"}], " ", 
         RowBox[{"a", "[", 
          RowBox[{"{", 
           RowBox[{
            RowBox[{"{", "}"}], ",", 
            RowBox[{"{", 
             RowBox[{"2", ",", "3"}], "}"}]}], "}"}], "]"}], " ", 
         RowBox[{"(", 
          RowBox[{
           RowBox[{"-", "1"}], "+", 
           RowBox[{"2", " ", 
            RowBox[{"p", "[", "2", "]"}]}]}], ")"}], " ", 
         RowBox[{"(", 
          RowBox[{
           RowBox[{"-", "1"}], "+", 
           RowBox[{"2", " ", 
            RowBox[{"p", "[", "3", "]"}]}]}], ")"}]}]}], ")"}]}]]}], ",", 
   RowBox[{
    RowBox[{"D1m", "[", 
     RowBox[{"{", 
      RowBox[{
       RowBox[{"{", 
        RowBox[{"1", ",", "2"}], "}"}], ",", 
       RowBox[{"{", "2", "}"}]}], "}"}], "]"}], "\[Rule]", 
    RowBox[{
     FractionBox["1", "2"], " ", 
     RowBox[{"D1", "[", 
      RowBox[{"{", 
       RowBox[{
        RowBox[{"{", "}"}], ",", 
        RowBox[{"{", 
         RowBox[{"1", ",", "1"}], "}"}]}], "}"}], "]"}], " ", 
     RowBox[{"pq", "[", "2", "]"}]}]}], ",", 
   RowBox[{
    RowBox[{"D1m", "[", 
     RowBox[{"{", 
      RowBox[{
       RowBox[{"{", "2", "}"}], ",", 
       RowBox[{"{", 
        RowBox[{"1", ",", "2"}], "}"}]}], "}"}], "]"}], "\[Rule]", 
    RowBox[{
     FractionBox["1", "2"], " ", 
     RowBox[{"D1", "[", 
      RowBox[{"{", 
       RowBox[{
        RowBox[{"{", "}"}], ",", 
        RowBox[{"{", 
         RowBox[{"1", ",", "1"}], "}"}]}], "}"}], "]"}], " ", 
     RowBox[{"pq", "[", "2", "]"}]}]}], ",", 
   RowBox[{
    RowBox[{"D1m", "[", 
     RowBox[{"{", 
      RowBox[{
       RowBox[{"{", 
        RowBox[{"1", ",", "3"}], "}"}], ",", 
       RowBox[{"{", "3", "}"}]}], "}"}], "]"}], "\[Rule]", 
    RowBox[{
     FractionBox["1", "2"], " ", 
     RowBox[{"D1", "[", 
      RowBox[{"{", 
       RowBox[{
        RowBox[{"{", "}"}], ",", 
        RowBox[{"{", 
         RowBox[{"1", ",", "1"}], "}"}]}], "}"}], "]"}], " ", 
     RowBox[{"pq", "[", "3", "]"}]}]}], ",", 
   RowBox[{
    RowBox[{"D1m", "[", 
     RowBox[{"{", 
      RowBox[{
       RowBox[{"{", "3", "}"}], ",", 
       RowBox[{"{", 
        RowBox[{"1", ",", "3"}], "}"}]}], "}"}], "]"}], "\[Rule]", 
    RowBox[{
     FractionBox["1", "2"], " ", 
     RowBox[{"D1", "[", 
      RowBox[{"{", 
       RowBox[{
        RowBox[{"{", "}"}], ",", 
        RowBox[{"{", 
         RowBox[{"1", ",", "1"}], "}"}]}], "}"}], "]"}], " ", 
     RowBox[{"pq", "[", "3", "]"}]}]}], ",", 
   RowBox[{
    RowBox[{"Dtilde", "[", 
     RowBox[{"{", 
      RowBox[{
       RowBox[{"{", "}"}], ",", 
       RowBox[{"{", 
        RowBox[{"1", ",", "2"}], "}"}]}], "}"}], "]"}], "\[Rule]", 
    RowBox[{"-", 
     FractionBox[
      RowBox[{
       RowBox[{"D0", "[", 
        RowBox[{"{", 
         RowBox[{
          RowBox[{"{", "}"}], ",", 
          RowBox[{"{", 
           RowBox[{"1", ",", "1"}], "}"}]}], "}"}], "]"}], " ", 
       RowBox[{"pq", "[", "2", "]"}], " ", 
       RowBox[{"(", 
        RowBox[{
         RowBox[{"\[Xi]212", " ", 
          RowBox[{"a", "[", 
           RowBox[{"{", 
            RowBox[{
             RowBox[{"{", "}"}], ",", 
             RowBox[{"{", "2", "}"}]}], "}"}], "]"}]}], "+", 
         RowBox[{"\[Xi]212", " ", 
          RowBox[{"a", "[", 
           RowBox[{"{", 
            RowBox[{
             RowBox[{"{", "2", "}"}], ",", 
             RowBox[{"{", "2", "}"}]}], "}"}], "]"}], " ", 
          RowBox[{"(", 
           RowBox[{"1", "-", 
            RowBox[{"2", " ", 
             RowBox[{"p", "[", "2", "]"}]}]}], ")"}]}], "+", 
         RowBox[{
          RowBox[{"(", 
           RowBox[{
            RowBox[{
             RowBox[{"(", 
              RowBox[{"\[Xi]23123", "+", "\[Xi]313"}], ")"}], " ", 
             RowBox[{"a", "[", 
              RowBox[{"{", 
               RowBox[{
                RowBox[{"{", "3", "}"}], ",", 
                RowBox[{"{", 
                 RowBox[{"2", ",", "3"}], "}"}]}], "}"}], "]"}]}], "+", 
            RowBox[{"\[Xi]23123", " ", 
             RowBox[{"a", "[", 
              RowBox[{"{", 
               RowBox[{
                RowBox[{"{", 
                 RowBox[{"2", ",", "3"}], "}"}], ",", 
                RowBox[{"{", 
                 RowBox[{"2", ",", "3"}], "}"}]}], "}"}], "]"}], " ", 
             RowBox[{"(", 
              RowBox[{"1", "-", 
               RowBox[{"2", " ", 
                RowBox[{"p", "[", "2", "]"}]}]}], ")"}]}]}], ")"}], " ", 
          RowBox[{"pq", "[", "3", "]"}]}]}], ")"}]}], 
      RowBox[{
       RowBox[{"-", "rij"}], "+", 
       RowBox[{
        RowBox[{"(", 
         RowBox[{
          RowBox[{"-", "1"}], "+", "rij"}], ")"}], " ", 
        RowBox[{"a", "[", 
         RowBox[{"{", 
          RowBox[{
           RowBox[{"{", "}"}], ",", 
           RowBox[{"{", "2", "}"}]}], "}"}], "]"}], " ", 
        RowBox[{"(", 
         RowBox[{
          RowBox[{"-", "1"}], "+", 
          RowBox[{"2", " ", 
           RowBox[{"p", "[", "2", "]"}]}]}], ")"}]}]}]]}]}], ",", 
   RowBox[{
    RowBox[{"Dtilde", "[", 
     RowBox[{"{", 
      RowBox[{
       RowBox[{"{", "1", "}"}], ",", 
       RowBox[{"{", "2", "}"}]}], "}"}], "]"}], "\[Rule]", "0"}], ",", 
   RowBox[{
    RowBox[{"Dtilde", "[", 
     RowBox[{"{", 
      RowBox[{
       RowBox[{"{", "}"}], ",", 
       RowBox[{"{", 
        RowBox[{"1", ",", "3"}], "}"}]}], "}"}], "]"}], "\[Rule]", 
    RowBox[{"-", 
     FractionBox[
      RowBox[{
       RowBox[{"D0", "[", 
        RowBox[{"{", 
         RowBox[{
          RowBox[{"{", "}"}], ",", 
          RowBox[{"{", 
           RowBox[{"1", ",", "1"}], "}"}]}], "}"}], "]"}], " ", 
       RowBox[{"(", 
        RowBox[{
         RowBox[{"\[Xi]313", " ", 
          RowBox[{"a", "[", 
           RowBox[{"{", 
            RowBox[{
             RowBox[{"{", "}"}], ",", 
             RowBox[{"{", "3", "}"}]}], "}"}], "]"}]}], "+", 
         RowBox[{"\[Xi]313", " ", 
          RowBox[{"a", "[", 
           RowBox[{"{", 
            RowBox[{
             RowBox[{"{", "3", "}"}], ",", 
             RowBox[{"{", "3", "}"}]}], "}"}], "]"}], " ", 
          RowBox[{"(", 
           RowBox[{"1", "-", 
            RowBox[{"2", " ", 
             RowBox[{"p", "[", "3", "]"}]}]}], ")"}]}], "+", 
         RowBox[{
          RowBox[{"(", 
           RowBox[{
            RowBox[{
             RowBox[{"(", 
              RowBox[{"\[Xi]212", "+", "\[Xi]23123"}], ")"}], " ", 
             RowBox[{"a", "[", 
              RowBox[{"{", 
               RowBox[{
                RowBox[{"{", "2", "}"}], ",", 
                RowBox[{"{", 
                 RowBox[{"2", ",", "3"}], "}"}]}], "}"}], "]"}]}], "+", 
            RowBox[{"\[Xi]23123", " ", 
             RowBox[{"a", "[", 
              RowBox[{"{", 
               RowBox[{
                RowBox[{"{", 
                 RowBox[{"2", ",", "3"}], "}"}], ",", 
                RowBox[{"{", 
                 RowBox[{"2", ",", "3"}], "}"}]}], "}"}], "]"}], " ", 
             RowBox[{"(", 
              RowBox[{"1", "-", 
               RowBox[{"2", " ", 
                RowBox[{"p", "[", "3", "]"}]}]}], ")"}]}]}], ")"}], " ", 
          RowBox[{"pq", "[", "2", "]"}]}]}], ")"}], " ", 
       RowBox[{"pq", "[", "3", "]"}]}], 
      RowBox[{
       RowBox[{"-", "rik"}], "+", 
       RowBox[{
        RowBox[{"(", 
         RowBox[{
          RowBox[{"-", "1"}], "+", "rik"}], ")"}], " ", 
        RowBox[{"a", "[", 
         RowBox[{"{", 
          RowBox[{
           RowBox[{"{", "}"}], ",", 
           RowBox[{"{", "3", "}"}]}], "}"}], "]"}], " ", 
        RowBox[{"(", 
         RowBox[{
          RowBox[{"-", "1"}], "+", 
          RowBox[{"2", " ", 
           RowBox[{"p", "[", "3", "]"}]}]}], ")"}]}]}]]}]}], ",", 
   RowBox[{
    RowBox[{"Dtilde", "[", 
     RowBox[{"{", 
      RowBox[{
       RowBox[{"{", "1", "}"}], ",", 
       RowBox[{"{", "3", "}"}]}], "}"}], "]"}], "\[Rule]", "0"}]}], 
  "}"}]], "Output",
 CellChangeTimes->{
  3.762087027448352*^9, {3.762087263630917*^9, 3.7620872744711943`*^9}}]
}, Open  ]]
}, Closed]],

Cell[BoxData[
 RowBox[{
  RowBox[{"sol1m3", "=", 
   RowBox[{"{", 
    RowBox[{
     RowBox[{
      RowBox[{"Dtilde", "[", 
       RowBox[{"{", 
        RowBox[{
         RowBox[{"{", "2", "}"}], ",", 
         RowBox[{"{", 
          RowBox[{"1", ",", "2", ",", "3"}], "}"}]}], "}"}], "]"}], "\[Rule]", 
      RowBox[{
       FractionBox["1", "2"], " ", "\[Psi]jk", " ", 
       RowBox[{"D0", "[", 
        RowBox[{"{", 
         RowBox[{
          RowBox[{"{", "}"}], ",", 
          RowBox[{"{", 
           RowBox[{"1", ",", "1"}], "}"}]}], "}"}], "]"}], " ", 
       RowBox[{"(", 
        RowBox[{"1", "-", 
         RowBox[{"2", " ", 
          RowBox[{"p", "[", "2", "]"}]}]}], ")"}], " ", 
       RowBox[{"pq", "[", "2", "]"}], " ", 
       RowBox[{"pq", "[", "3", "]"}]}]}], ",", 
     RowBox[{
      RowBox[{"Dtilde", "[", 
       RowBox[{"{", 
        RowBox[{
         RowBox[{"{", 
          RowBox[{"1", ",", "2"}], "}"}], ",", 
         RowBox[{"{", 
          RowBox[{"2", ",", "3"}], "}"}]}], "}"}], "]"}], "\[Rule]", 
      RowBox[{
       FractionBox["1", "2"], " ", "\[Psi]jk", " ", 
       RowBox[{"D0", "[", 
        RowBox[{"{", 
         RowBox[{
          RowBox[{"{", "}"}], ",", 
          RowBox[{"{", 
           RowBox[{"1", ",", "1"}], "}"}]}], "}"}], "]"}], " ", 
       RowBox[{"(", 
        RowBox[{"1", "-", 
         RowBox[{"2", " ", 
          RowBox[{"p", "[", "2", "]"}]}]}], ")"}], " ", 
       RowBox[{"pq", "[", "2", "]"}], " ", 
       RowBox[{"pq", "[", "3", "]"}]}]}], ",", 
     RowBox[{
      RowBox[{"Dtilde", "[", 
       RowBox[{"{", 
        RowBox[{
         RowBox[{"{", "3", "}"}], ",", 
         RowBox[{"{", 
          RowBox[{"1", ",", "2", ",", "3"}], "}"}]}], "}"}], "]"}], "\[Rule]", 
      RowBox[{
       FractionBox["1", "2"], " ", "\[Psi]jk", " ", 
       RowBox[{"D0", "[", 
        RowBox[{"{", 
         RowBox[{
          RowBox[{"{", "}"}], ",", 
          RowBox[{"{", 
           RowBox[{"1", ",", "1"}], "}"}]}], "}"}], "]"}], " ", 
       RowBox[{"(", 
        RowBox[{"1", "-", 
         RowBox[{"2", " ", 
          RowBox[{"p", "[", "2", "]"}]}]}], ")"}], " ", 
       RowBox[{"pq", "[", "2", "]"}], " ", 
       RowBox[{"pq", "[", "3", "]"}]}]}], ",", 
     RowBox[{
      RowBox[{"Dtilde", "[", 
       RowBox[{"{", 
        RowBox[{
         RowBox[{"{", 
          RowBox[{"1", ",", "3"}], "}"}], ",", 
         RowBox[{"{", 
          RowBox[{"2", ",", "3"}], "}"}]}], "}"}], "]"}], "\[Rule]", 
      RowBox[{
       FractionBox["1", "2"], " ", "\[Psi]jk", " ", 
       RowBox[{"D0", "[", 
        RowBox[{"{", 
         RowBox[{
          RowBox[{"{", "}"}], ",", 
          RowBox[{"{", 
           RowBox[{"1", ",", "1"}], "}"}]}], "}"}], "]"}], " ", 
       RowBox[{"(", 
        RowBox[{"1", "-", 
         RowBox[{"2", " ", 
          RowBox[{"p", "[", "2", "]"}]}]}], ")"}], " ", 
       RowBox[{"pq", "[", "2", "]"}], " ", 
       RowBox[{"pq", "[", "3", "]"}]}]}], ",", 
     RowBox[{
      RowBox[{"Dtilde", "[", 
       RowBox[{"{", 
        RowBox[{
         RowBox[{"{", "}"}], ",", 
         RowBox[{"{", 
          RowBox[{"1", ",", "2", ",", "3"}], "}"}]}], "}"}], "]"}], "\[Rule]", 
      RowBox[{
       RowBox[{"(", 
        RowBox[{
         RowBox[{"D0", "[", 
          RowBox[{"{", 
           RowBox[{
            RowBox[{"{", "}"}], ",", 
            RowBox[{"{", 
             RowBox[{"1", ",", "1"}], "}"}]}], "}"}], "]"}], " ", 
         RowBox[{"(", 
          RowBox[{
           RowBox[{
            RowBox[{"(", 
             RowBox[{"1", "+", 
              RowBox[{"2", " ", "\[Xi]23123"}], "+", 
              RowBox[{"2", " ", "rjk", " ", 
               RowBox[{"(", 
                RowBox[{"\[Xi]212", "-", "\[Xi]23123", "+", "\[Xi]313"}], 
                ")"}]}]}], ")"}], " ", 
            RowBox[{"a", "[", 
             RowBox[{"{", 
              RowBox[{
               RowBox[{"{", "}"}], ",", 
               RowBox[{"{", 
                RowBox[{"2", ",", "3"}], "}"}]}], "}"}], "]"}]}], "+", 
           RowBox[{"2", " ", 
            RowBox[{"(", 
             RowBox[{
              RowBox[{
               RowBox[{"(", 
                RowBox[{"\[Xi]212", "+", "\[Xi]313", "-", 
                 RowBox[{"rjk", " ", 
                  RowBox[{"(", 
                   RowBox[{
                    RowBox[{"-", "1"}], "+", "\[Xi]212", "-", "\[Xi]23123", 
                    "+", "\[Xi]313"}], ")"}]}]}], ")"}], " ", 
               RowBox[{"a", "[", 
                RowBox[{"{", 
                 RowBox[{
                  RowBox[{"{", "2", "}"}], ",", 
                  RowBox[{"{", "3", "}"}]}], "}"}], "]"}]}], "-", 
              RowBox[{
               RowBox[{"(", 
                RowBox[{"\[Xi]212", "+", "\[Xi]23123"}], ")"}], " ", 
               RowBox[{"a", "[", 
                RowBox[{"{", 
                 RowBox[{
                  RowBox[{"{", "2", "}"}], ",", 
                  RowBox[{"{", 
                   RowBox[{"2", ",", "3"}], "}"}]}], "}"}], "]"}], " ", 
               RowBox[{"(", 
                RowBox[{
                 RowBox[{"-", "1"}], "+", 
                 RowBox[{"2", " ", 
                  RowBox[{"p", "[", "2", "]"}]}]}], ")"}]}], "-", 
              RowBox[{
               RowBox[{"(", 
                RowBox[{
                 RowBox[{
                  RowBox[{"(", 
                   RowBox[{"\[Xi]23123", "+", "\[Xi]313"}], ")"}], " ", 
                  RowBox[{"a", "[", 
                   RowBox[{"{", 
                    RowBox[{
                    RowBox[{"{", "3", "}"}], ",", 
                    RowBox[{"{", 
                    RowBox[{"2", ",", "3"}], "}"}]}], "}"}], "]"}]}], "+", 
                 RowBox[{"\[Xi]23123", " ", 
                  RowBox[{"a", "[", 
                   RowBox[{"{", 
                    RowBox[{
                    RowBox[{"{", 
                    RowBox[{"2", ",", "3"}], "}"}], ",", 
                    RowBox[{"{", 
                    RowBox[{"2", ",", "3"}], "}"}]}], "}"}], "]"}], " ", 
                  RowBox[{"(", 
                   RowBox[{"1", "-", 
                    RowBox[{"2", " ", 
                    RowBox[{"p", "[", "2", "]"}]}]}], ")"}]}]}], ")"}], " ", 
               RowBox[{"(", 
                RowBox[{
                 RowBox[{"-", "1"}], "+", 
                 RowBox[{"2", " ", 
                  RowBox[{"p", "[", "3", "]"}]}]}], ")"}]}]}], ")"}]}]}], 
          ")"}], " ", 
         RowBox[{"pq", "[", "2", "]"}], " ", 
         RowBox[{"pq", "[", "3", "]"}]}], ")"}], "/", 
       RowBox[{"(", 
        RowBox[{"rij", "+", "rik", "+", "rjk", "-", 
         RowBox[{
          RowBox[{"(", 
           RowBox[{
            RowBox[{"-", "2"}], "+", "rij", "+", "rik", "+", "rjk"}], ")"}], 
          " ", 
          RowBox[{"a", "[", 
           RowBox[{"{", 
            RowBox[{
             RowBox[{"{", "}"}], ",", 
             RowBox[{"{", "2", "}"}]}], "}"}], "]"}], " ", 
          RowBox[{"(", 
           RowBox[{
            RowBox[{"-", "1"}], "+", 
            RowBox[{"2", " ", 
             RowBox[{"p", "[", "2", "]"}]}]}], ")"}]}], "-", 
         RowBox[{
          RowBox[{"(", 
           RowBox[{
            RowBox[{"-", "2"}], "+", "rij", "+", "rik", "+", "rjk"}], ")"}], 
          " ", 
          RowBox[{"a", "[", 
           RowBox[{"{", 
            RowBox[{
             RowBox[{"{", "}"}], ",", 
             RowBox[{"{", "3", "}"}]}], "}"}], "]"}], " ", 
          RowBox[{"(", 
           RowBox[{
            RowBox[{"-", "1"}], "+", 
            RowBox[{"2", " ", 
             RowBox[{"p", "[", "3", "]"}]}]}], ")"}]}], "+", 
         RowBox[{
          RowBox[{"(", 
           RowBox[{
            RowBox[{"-", "2"}], "+", "rij", "+", "rik", "+", "rjk"}], ")"}], 
          " ", 
          RowBox[{"a", "[", 
           RowBox[{"{", 
            RowBox[{
             RowBox[{"{", "}"}], ",", 
             RowBox[{"{", 
              RowBox[{"2", ",", "3"}], "}"}]}], "}"}], "]"}], " ", 
          RowBox[{"(", 
           RowBox[{
            RowBox[{"-", "1"}], "+", 
            RowBox[{"2", " ", 
             RowBox[{"p", "[", "2", "]"}]}]}], ")"}], " ", 
          RowBox[{"(", 
           RowBox[{
            RowBox[{"-", "1"}], "+", 
            RowBox[{"2", " ", 
             RowBox[{"p", "[", "3", "]"}]}]}], ")"}]}]}], ")"}]}]}], ",", 
     RowBox[{
      RowBox[{"Dtilde", "[", 
       RowBox[{"{", 
        RowBox[{
         RowBox[{"{", "1", "}"}], ",", 
         RowBox[{"{", 
          RowBox[{"2", ",", "3"}], "}"}]}], "}"}], "]"}], "\[Rule]", "0"}], 
     ",", 
     RowBox[{
      RowBox[{"Dtilde", "[", 
       RowBox[{"{", 
        RowBox[{
         RowBox[{"{", "2", "}"}], ",", 
         RowBox[{"{", 
          RowBox[{"1", ",", "3"}], "}"}]}], "}"}], "]"}], "\[Rule]", 
      FractionBox[
       RowBox[{
        RowBox[{"(", 
         RowBox[{
          RowBox[{"a", "[", 
           RowBox[{"{", 
            RowBox[{
             RowBox[{"{", "}"}], ",", 
             RowBox[{"{", 
              RowBox[{"2", ",", "3"}], "}"}]}], "}"}], "]"}], "+", 
          RowBox[{"2", " ", "rjk", " ", 
           RowBox[{"a", "[", 
            RowBox[{"{", 
             RowBox[{
              RowBox[{"{", "2", "}"}], ",", 
              RowBox[{"{", "3", "}"}]}], "}"}], "]"}]}]}], ")"}], " ", 
        RowBox[{"D0", "[", 
         RowBox[{"{", 
          RowBox[{
           RowBox[{"{", "}"}], ",", 
           RowBox[{"{", 
            RowBox[{"1", ",", "1"}], "}"}]}], "}"}], "]"}], " ", 
        RowBox[{"pq", "[", "2", "]"}], " ", 
        RowBox[{"pq", "[", "3", "]"}]}], 
       RowBox[{"2", " ", 
        RowBox[{"(", 
         RowBox[{"rjk", "-", 
          RowBox[{
           RowBox[{"(", 
            RowBox[{
             RowBox[{"-", "1"}], "+", "rjk"}], ")"}], " ", 
           RowBox[{"a", "[", 
            RowBox[{"{", 
             RowBox[{
              RowBox[{"{", "}"}], ",", 
              RowBox[{"{", "2", "}"}]}], "}"}], "]"}], " ", 
           RowBox[{"(", 
            RowBox[{
             RowBox[{"-", "1"}], "+", 
             RowBox[{"2", " ", 
              RowBox[{"p", "[", "2", "]"}]}]}], ")"}]}], "-", 
          RowBox[{
           RowBox[{"(", 
            RowBox[{
             RowBox[{"-", "1"}], "+", "rjk"}], ")"}], " ", 
           RowBox[{"a", "[", 
            RowBox[{"{", 
             RowBox[{
              RowBox[{"{", "}"}], ",", 
              RowBox[{"{", "3", "}"}]}], "}"}], "]"}], " ", 
           RowBox[{"(", 
            RowBox[{
             RowBox[{"-", "1"}], "+", 
             RowBox[{"2", " ", 
              RowBox[{"p", "[", "3", "]"}]}]}], ")"}]}], "+", 
          RowBox[{
           RowBox[{"(", 
            RowBox[{
             RowBox[{"-", "1"}], "+", "rjk"}], ")"}], " ", 
           RowBox[{"a", "[", 
            RowBox[{"{", 
             RowBox[{
              RowBox[{"{", "}"}], ",", 
              RowBox[{"{", 
               RowBox[{"2", ",", "3"}], "}"}]}], "}"}], "]"}], " ", 
           RowBox[{"(", 
            RowBox[{
             RowBox[{"-", "1"}], "+", 
             RowBox[{"2", " ", 
              RowBox[{"p", "[", "2", "]"}]}]}], ")"}], " ", 
           RowBox[{"(", 
            RowBox[{
             RowBox[{"-", "1"}], "+", 
             RowBox[{"2", " ", 
              RowBox[{"p", "[", "3", "]"}]}]}], ")"}]}]}], ")"}]}]]}], ",", 
     RowBox[{
      RowBox[{"Dtilde", "[", 
       RowBox[{"{", 
        RowBox[{
         RowBox[{"{", "3", "}"}], ",", 
         RowBox[{"{", 
          RowBox[{"1", ",", "2"}], "}"}]}], "}"}], "]"}], "\[Rule]", 
      FractionBox[
       RowBox[{
        RowBox[{"(", 
         RowBox[{
          RowBox[{"a", "[", 
           RowBox[{"{", 
            RowBox[{
             RowBox[{"{", "}"}], ",", 
             RowBox[{"{", 
              RowBox[{"2", ",", "3"}], "}"}]}], "}"}], "]"}], "+", 
          RowBox[{"2", " ", "rjk", " ", 
           RowBox[{"a", "[", 
            RowBox[{"{", 
             RowBox[{
              RowBox[{"{", "2", "}"}], ",", 
              RowBox[{"{", "3", "}"}]}], "}"}], "]"}]}]}], ")"}], " ", 
        RowBox[{"D0", "[", 
         RowBox[{"{", 
          RowBox[{
           RowBox[{"{", "}"}], ",", 
           RowBox[{"{", 
            RowBox[{"1", ",", "1"}], "}"}]}], "}"}], "]"}], " ", 
        RowBox[{"pq", "[", "2", "]"}], " ", 
        RowBox[{"pq", "[", "3", "]"}]}], 
       RowBox[{"2", " ", 
        RowBox[{"(", 
         RowBox[{"rjk", "-", 
          RowBox[{
           RowBox[{"(", 
            RowBox[{
             RowBox[{"-", "1"}], "+", "rjk"}], ")"}], " ", 
           RowBox[{"a", "[", 
            RowBox[{"{", 
             RowBox[{
              RowBox[{"{", "}"}], ",", 
              RowBox[{"{", "2", "}"}]}], "}"}], "]"}], " ", 
           RowBox[{"(", 
            RowBox[{
             RowBox[{"-", "1"}], "+", 
             RowBox[{"2", " ", 
              RowBox[{"p", "[", "2", "]"}]}]}], ")"}]}], "-", 
          RowBox[{
           RowBox[{"(", 
            RowBox[{
             RowBox[{"-", "1"}], "+", "rjk"}], ")"}], " ", 
           RowBox[{"a", "[", 
            RowBox[{"{", 
             RowBox[{
              RowBox[{"{", "}"}], ",", 
              RowBox[{"{", "3", "}"}]}], "}"}], "]"}], " ", 
           RowBox[{"(", 
            RowBox[{
             RowBox[{"-", "1"}], "+", 
             RowBox[{"2", " ", 
              RowBox[{"p", "[", "3", "]"}]}]}], ")"}]}], "+", 
          RowBox[{
           RowBox[{"(", 
            RowBox[{
             RowBox[{"-", "1"}], "+", "rjk"}], ")"}], " ", 
           RowBox[{"a", "[", 
            RowBox[{"{", 
             RowBox[{
              RowBox[{"{", "}"}], ",", 
              RowBox[{"{", 
               RowBox[{"2", ",", "3"}], "}"}]}], "}"}], "]"}], " ", 
           RowBox[{"(", 
            RowBox[{
             RowBox[{"-", "1"}], "+", 
             RowBox[{"2", " ", 
              RowBox[{"p", "[", "2", "]"}]}]}], ")"}], " ", 
           RowBox[{"(", 
            RowBox[{
             RowBox[{"-", "1"}], "+", 
             RowBox[{"2", " ", 
              RowBox[{"p", "[", "3", "]"}]}]}], ")"}]}]}], ")"}]}]]}], ",", 
     RowBox[{
      RowBox[{"D1m", "[", 
       RowBox[{"{", 
        RowBox[{
         RowBox[{"{", 
          RowBox[{"1", ",", "2"}], "}"}], ",", 
         RowBox[{"{", "2", "}"}]}], "}"}], "]"}], "\[Rule]", 
      RowBox[{
       FractionBox["1", "2"], " ", 
       RowBox[{"D1", "[", 
        RowBox[{"{", 
         RowBox[{
          RowBox[{"{", "}"}], ",", 
          RowBox[{"{", 
           RowBox[{"1", ",", "1"}], "}"}]}], "}"}], "]"}], " ", 
       RowBox[{"pq", "[", "2", "]"}]}]}], ",", 
     RowBox[{
      RowBox[{"D1m", "[", 
       RowBox[{"{", 
        RowBox[{
         RowBox[{"{", "2", "}"}], ",", 
         RowBox[{"{", 
          RowBox[{"1", ",", "2"}], "}"}]}], "}"}], "]"}], "\[Rule]", 
      RowBox[{
       FractionBox["1", "2"], " ", 
       RowBox[{"D1", "[", 
        RowBox[{"{", 
         RowBox[{
          RowBox[{"{", "}"}], ",", 
          RowBox[{"{", 
           RowBox[{"1", ",", "1"}], "}"}]}], "}"}], "]"}], " ", 
       RowBox[{"pq", "[", "2", "]"}]}]}], ",", 
     RowBox[{
      RowBox[{"D1m", "[", 
       RowBox[{"{", 
        RowBox[{
         RowBox[{"{", 
          RowBox[{"1", ",", "3"}], "}"}], ",", 
         RowBox[{"{", "3", "}"}]}], "}"}], "]"}], "\[Rule]", 
      RowBox[{
       FractionBox["1", "2"], " ", 
       RowBox[{"D1", "[", 
        RowBox[{"{", 
         RowBox[{
          RowBox[{"{", "}"}], ",", 
          RowBox[{"{", 
           RowBox[{"1", ",", "1"}], "}"}]}], "}"}], "]"}], " ", 
       RowBox[{"pq", "[", "3", "]"}]}]}], ",", 
     RowBox[{
      RowBox[{"D1m", "[", 
       RowBox[{"{", 
        RowBox[{
         RowBox[{"{", "3", "}"}], ",", 
         RowBox[{"{", 
          RowBox[{"1", ",", "3"}], "}"}]}], "}"}], "]"}], "\[Rule]", 
      RowBox[{
       FractionBox["1", "2"], " ", 
       RowBox[{"D1", "[", 
        RowBox[{"{", 
         RowBox[{
          RowBox[{"{", "}"}], ",", 
          RowBox[{"{", 
           RowBox[{"1", ",", "1"}], "}"}]}], "}"}], "]"}], " ", 
       RowBox[{"pq", "[", "3", "]"}]}]}], ",", 
     RowBox[{
      RowBox[{"Dtilde", "[", 
       RowBox[{"{", 
        RowBox[{
         RowBox[{"{", "}"}], ",", 
         RowBox[{"{", 
          RowBox[{"1", ",", "2"}], "}"}]}], "}"}], "]"}], "\[Rule]", 
      RowBox[{"-", 
       RowBox[{"(", 
        RowBox[{
         RowBox[{"(", 
          RowBox[{
           RowBox[{"D0", "[", 
            RowBox[{"{", 
             RowBox[{
              RowBox[{"{", "}"}], ",", 
              RowBox[{"{", 
               RowBox[{"1", ",", "1"}], "}"}]}], "}"}], "]"}], " ", 
           RowBox[{"pq", "[", "2", "]"}], " ", 
           RowBox[{"(", 
            RowBox[{
             RowBox[{"\[Xi]212", " ", 
              RowBox[{"a", "[", 
               RowBox[{"{", 
                RowBox[{
                 RowBox[{"{", "}"}], ",", 
                 RowBox[{"{", "2", "}"}]}], "}"}], "]"}]}], "+", 
             RowBox[{"\[Xi]212", " ", 
              RowBox[{"a", "[", 
               RowBox[{"{", 
                RowBox[{
                 RowBox[{"{", "2", "}"}], ",", 
                 RowBox[{"{", "2", "}"}]}], "}"}], "]"}], " ", 
              RowBox[{"(", 
               RowBox[{"1", "-", 
                RowBox[{"2", " ", 
                 RowBox[{"p", "[", "2", "]"}]}]}], ")"}]}], "+", 
             RowBox[{
              RowBox[{"(", 
               RowBox[{
                RowBox[{
                 RowBox[{"(", 
                  RowBox[{"\[Xi]23123", "+", "\[Xi]313"}], ")"}], " ", 
                 RowBox[{"a", "[", 
                  RowBox[{"{", 
                   RowBox[{
                    RowBox[{"{", "3", "}"}], ",", 
                    RowBox[{"{", 
                    RowBox[{"2", ",", "3"}], "}"}]}], "}"}], "]"}]}], "+", 
                RowBox[{"\[Xi]23123", " ", 
                 RowBox[{"a", "[", 
                  RowBox[{"{", 
                   RowBox[{
                    RowBox[{"{", 
                    RowBox[{"2", ",", "3"}], "}"}], ",", 
                    RowBox[{"{", 
                    RowBox[{"2", ",", "3"}], "}"}]}], "}"}], "]"}], " ", 
                 RowBox[{"(", 
                  RowBox[{"1", "-", 
                   RowBox[{"2", " ", 
                    RowBox[{"p", "[", "2", "]"}]}]}], ")"}]}]}], ")"}], " ", 
              RowBox[{"pq", "[", "3", "]"}]}]}], ")"}]}], ")"}], "/", 
         RowBox[{"(", 
          RowBox[{
           RowBox[{"-", "rij"}], "+", 
           RowBox[{
            RowBox[{"(", 
             RowBox[{
              RowBox[{"-", "1"}], "+", "rij"}], ")"}], " ", 
            RowBox[{"a", "[", 
             RowBox[{"{", 
              RowBox[{
               RowBox[{"{", "}"}], ",", 
               RowBox[{"{", "2", "}"}]}], "}"}], "]"}], " ", 
            RowBox[{"(", 
             RowBox[{
              RowBox[{"-", "1"}], "+", 
              RowBox[{"2", " ", 
               RowBox[{"p", "[", "2", "]"}]}]}], ")"}]}]}], ")"}]}], 
        ")"}]}]}], ",", 
     RowBox[{
      RowBox[{"Dtilde", "[", 
       RowBox[{"{", 
        RowBox[{
         RowBox[{"{", "1", "}"}], ",", 
         RowBox[{"{", "2", "}"}]}], "}"}], "]"}], "\[Rule]", "0"}], ",", 
     RowBox[{
      RowBox[{"Dtilde", "[", 
       RowBox[{"{", 
        RowBox[{
         RowBox[{"{", "}"}], ",", 
         RowBox[{"{", 
          RowBox[{"1", ",", "3"}], "}"}]}], "}"}], "]"}], "\[Rule]", 
      RowBox[{"-", 
       RowBox[{"(", 
        RowBox[{
         RowBox[{"(", 
          RowBox[{
           RowBox[{"D0", "[", 
            RowBox[{"{", 
             RowBox[{
              RowBox[{"{", "}"}], ",", 
              RowBox[{"{", 
               RowBox[{"1", ",", "1"}], "}"}]}], "}"}], "]"}], " ", 
           RowBox[{"(", 
            RowBox[{
             RowBox[{"\[Xi]313", " ", 
              RowBox[{"a", "[", 
               RowBox[{"{", 
                RowBox[{
                 RowBox[{"{", "}"}], ",", 
                 RowBox[{"{", "3", "}"}]}], "}"}], "]"}]}], "+", 
             RowBox[{"\[Xi]313", " ", 
              RowBox[{"a", "[", 
               RowBox[{"{", 
                RowBox[{
                 RowBox[{"{", "3", "}"}], ",", 
                 RowBox[{"{", "3", "}"}]}], "}"}], "]"}], " ", 
              RowBox[{"(", 
               RowBox[{"1", "-", 
                RowBox[{"2", " ", 
                 RowBox[{"p", "[", "3", "]"}]}]}], ")"}]}], "+", 
             RowBox[{
              RowBox[{"(", 
               RowBox[{
                RowBox[{
                 RowBox[{"(", 
                  RowBox[{"\[Xi]212", "+", "\[Xi]23123"}], ")"}], " ", 
                 RowBox[{"a", "[", 
                  RowBox[{"{", 
                   RowBox[{
                    RowBox[{"{", "2", "}"}], ",", 
                    RowBox[{"{", 
                    RowBox[{"2", ",", "3"}], "}"}]}], "}"}], "]"}]}], "+", 
                RowBox[{"\[Xi]23123", " ", 
                 RowBox[{"a", "[", 
                  RowBox[{"{", 
                   RowBox[{
                    RowBox[{"{", 
                    RowBox[{"2", ",", "3"}], "}"}], ",", 
                    RowBox[{"{", 
                    RowBox[{"2", ",", "3"}], "}"}]}], "}"}], "]"}], " ", 
                 RowBox[{"(", 
                  RowBox[{"1", "-", 
                   RowBox[{"2", " ", 
                    RowBox[{"p", "[", "3", "]"}]}]}], ")"}]}]}], ")"}], " ", 
              RowBox[{"pq", "[", "2", "]"}]}]}], ")"}], " ", 
           RowBox[{"pq", "[", "3", "]"}]}], ")"}], "/", 
         RowBox[{"(", 
          RowBox[{
           RowBox[{"-", "rik"}], "+", 
           RowBox[{
            RowBox[{"(", 
             RowBox[{
              RowBox[{"-", "1"}], "+", "rik"}], ")"}], " ", 
            RowBox[{"a", "[", 
             RowBox[{"{", 
              RowBox[{
               RowBox[{"{", "}"}], ",", 
               RowBox[{"{", "3", "}"}]}], "}"}], "]"}], " ", 
            RowBox[{"(", 
             RowBox[{
              RowBox[{"-", "1"}], "+", 
              RowBox[{"2", " ", 
               RowBox[{"p", "[", "3", "]"}]}]}], ")"}]}]}], ")"}]}], 
        ")"}]}]}], ",", 
     RowBox[{
      RowBox[{"Dtilde", "[", 
       RowBox[{"{", 
        RowBox[{
         RowBox[{"{", "1", "}"}], ",", 
         RowBox[{"{", "3", "}"}]}], "}"}], "]"}], "\[Rule]", "0"}]}], "}"}]}],
   ";"}]], "Input",
 InitializationCell->True,
 CellChangeTimes->{{3.76208739171876*^9, 3.762087393993639*^9}}],

Cell[CellGroupData[{

Cell["checks", "Text",
 CellChangeTimes->{{3.7625129347049713`*^9, 3.762512940021113*^9}}],

Cell[CellGroupData[{

Cell[BoxData[
 RowBox[{"FullSimplify", "[", 
  RowBox[{
   RowBox[{
    RowBox[{
     RowBox[{
      RowBox[{
       RowBox[{
        RowBox[{
         RowBox[{
          RowBox[{
           RowBox[{
            RowBox[{"(", 
             RowBox[{
              RowBox[{"Dtilde", "[", 
               RowBox[{"{", 
                RowBox[{
                 RowBox[{"{", "}"}], ",", 
                 RowBox[{"{", 
                  RowBox[{"1", ",", "2", ",", "3"}], "}"}]}], "}"}], "]"}], "/.",
               "sol1m3"}], ")"}], "/.", 
            RowBox[{
             RowBox[{"p", "[", "2", "]"}], "\[Rule]", "0"}]}], "/.", 
           RowBox[{
            RowBox[{"p", "[", "3", "]"}], "\[Rule]", "0"}]}], "/.", 
          RowBox[{
           RowBox[{"a", "[", 
            RowBox[{"{", 
             RowBox[{
              RowBox[{"{", "}"}], ",", 
              RowBox[{"{", 
               RowBox[{"2", ",", "3"}], "}"}]}], "}"}], "]"}], "\[Rule]", 
           "eaa"}]}], "/.", 
         RowBox[{
          RowBox[{"a", "[", 
           RowBox[{"{", 
            RowBox[{
             RowBox[{"{", "2", "}"}], ",", 
             RowBox[{"{", "3", "}"}]}], "}"}], "]"}], "\[Rule]", "eaa"}]}], "/.", 
        RowBox[{
         RowBox[{"a", "[", 
          RowBox[{"{", 
           RowBox[{
            RowBox[{"{", "2", "}"}], ",", 
            RowBox[{"{", 
             RowBox[{"2", ",", "3"}], "}"}]}], "}"}], "]"}], "\[Rule]", 
         "ead"}]}], "/.", 
       RowBox[{
        RowBox[{"a", "[", 
         RowBox[{"{", 
          RowBox[{
           RowBox[{"{", "3", "}"}], ",", 
           RowBox[{"{", 
            RowBox[{"2", ",", "3"}], "}"}]}], "}"}], "]"}], "\[Rule]", 
        "ead"}]}], "/.", 
      RowBox[{
       RowBox[{"a", "[", 
        RowBox[{"{", 
         RowBox[{
          RowBox[{"{", 
           RowBox[{"2", ",", "3"}], "}"}], ",", 
          RowBox[{"{", 
           RowBox[{"2", ",", "3"}], "}"}]}], "}"}], "]"}], "\[Rule]", 
       "edd"}]}], "/.", 
     RowBox[{
      RowBox[{"a", "[", 
       RowBox[{"{", 
        RowBox[{
         RowBox[{"{", "}"}], ",", 
         RowBox[{"{", "2", "}"}]}], "}"}], "]"}], "\[Rule]", 
      RowBox[{
       RowBox[{
        RowBox[{"-", "s"}], " ", "h"}], "+", 
       RowBox[{"2", "eaa", " ", "nd"}]}]}]}], "/.", 
    RowBox[{
     RowBox[{"a", "[", 
      RowBox[{"{", 
       RowBox[{
        RowBox[{"{", "}"}], ",", 
        RowBox[{"{", "3", "}"}]}], "}"}], "]"}], "\[Rule]", 
     RowBox[{
      RowBox[{
       RowBox[{"-", "s"}], " ", "h"}], "+", 
      RowBox[{"2", "eaa", " ", "nd"}]}]}]}], "/.", "\[Xi]coeffs3RM"}], 
  "]"}]], "Input",
 CellChangeTimes->{{3.76284406587212*^9, 3.762844083621882*^9}, {
  3.762844150775763*^9, 3.762844200975522*^9}}],

Cell[BoxData[
 FractionBox[
  RowBox[{
   RowBox[{"(", 
    RowBox[{
     RowBox[{"4", " ", "eaa"}], "+", 
     RowBox[{"4", " ", "ead"}], "+", "edd", "-", 
     RowBox[{"2", " ", 
      RowBox[{"(", 
       RowBox[{
        RowBox[{"2", " ", "ead"}], "+", "edd"}], ")"}], " ", "rjk"}], "+", 
     RowBox[{"2", " ", 
      RowBox[{"(", 
       RowBox[{"eaa", "+", 
        RowBox[{"2", " ", "ead"}], "+", "edd"}], ")"}], " ", 
      SuperscriptBox["rjk", "2"]}]}], ")"}], " ", 
   RowBox[{"D0", "[", 
    RowBox[{"{", 
     RowBox[{
      RowBox[{"{", "}"}], ",", 
      RowBox[{"{", 
       RowBox[{"1", ",", "1"}], "}"}]}], "}"}], "]"}], " ", 
   RowBox[{"pq", "[", "2", "]"}], " ", 
   RowBox[{"pq", "[", "3", "]"}]}], 
  RowBox[{"rij", "+", "rik", "+", "rjk", "+", 
   RowBox[{"eaa", " ", 
    RowBox[{"(", 
     RowBox[{"1", "+", 
      RowBox[{"4", " ", "nd"}]}], ")"}], " ", 
    RowBox[{"(", 
     RowBox[{
      RowBox[{"-", "2"}], "+", "rij", "+", "rik", "+", "rjk"}], ")"}]}], "-", 
   RowBox[{"2", " ", "h", " ", 
    RowBox[{"(", 
     RowBox[{
      RowBox[{"-", "2"}], "+", "rij", "+", "rik", "+", "rjk"}], ")"}], " ", 
    "s"}]}]]], "Output",
 CellChangeTimes->{
  3.7628440865652018`*^9, {3.7628441922762938`*^9, 3.762844202040082*^9}, 
   3.763973302678409*^9, {3.763973401982149*^9, 3.763973432560625*^9}, 
   3.763974040503314*^9}]
}, Open  ]],

Cell[CellGroupData[{

Cell[BoxData[
 RowBox[{"Simplify", "[", 
  RowBox[{
   RowBox[{"%", "-", 
    RowBox[{
     RowBox[{"(", 
      RowBox[{
       RowBox[{"eaa", " ", 
        RowBox[{"(", 
         RowBox[{"2", "+", 
          SuperscriptBox["rjk", "2"]}], ")"}]}], "+", "ead", "+", 
       RowBox[{
        RowBox[{"(", 
         RowBox[{
          RowBox[{"2", "ead"}], "+", "edd"}], ")"}], 
        RowBox[{
         RowBox[{"(", 
          RowBox[{"1", "-", 
           RowBox[{"2", "rjk", 
            RowBox[{"(", 
             RowBox[{"1", "-", "rjk"}], ")"}]}]}], ")"}], "/", "2"}]}]}], 
      ")"}], 
     RowBox[{"D0", "[", 
      RowBox[{"{", 
       RowBox[{
        RowBox[{"{", "}"}], ",", 
        RowBox[{"{", 
         RowBox[{"1", ",", "1"}], "}"}]}], "}"}], "]"}], " ", 
     RowBox[{"pq", "[", "2", "]"}], " ", 
     RowBox[{
      RowBox[{"pq", "[", "3", "]"}], "/", 
      RowBox[{"(", 
       RowBox[{
        RowBox[{"(", 
         RowBox[{"1", "-", "rijk"}], ")"}], "-", 
        RowBox[{"rijk", 
         RowBox[{"(", 
          RowBox[{
           RowBox[{"2", 
            RowBox[{"(", 
             RowBox[{
              RowBox[{
               RowBox[{"-", "s"}], " ", "h"}], "+", 
              RowBox[{"2", "eaa", " ", "nd"}]}], ")"}]}], "+", "eaa"}], 
          ")"}]}]}], ")"}]}]}]}], "/.", "r3"}], "]"}]], "Input",
 CellChangeTimes->{{3.763973308604136*^9, 3.763973430680086*^9}}],

Cell[BoxData["0"], "Output",
 CellChangeTimes->{{3.763973397726687*^9, 3.763973434218594*^9}, 
   3.763974041825871*^9}]
}, Open  ]],

Cell[CellGroupData[{

Cell[BoxData[
 RowBox[{"Simplify", "[", 
  RowBox[{
   RowBox[{
    RowBox[{"%%", "/.", 
     RowBox[{"rij", "\[Rule]", 
      RowBox[{"1", "/", "2"}]}]}], "/.", 
    RowBox[{"rik", "\[Rule]", 
     RowBox[{"1", "/", "2"}]}]}], "/.", 
   RowBox[{"rjk", "\[Rule]", 
    RowBox[{"1", "/", "2"}]}]}], "]"}]], "Input",
 CellChangeTimes->{{3.7639740429078827`*^9, 3.7639740597485933`*^9}}],

Cell[BoxData[
 RowBox[{"-", 
  FractionBox[
   RowBox[{
    RowBox[{"(", 
     RowBox[{
      RowBox[{"9", " ", "eaa"}], "+", 
      RowBox[{"6", " ", "ead"}], "+", "edd"}], ")"}], " ", 
    RowBox[{"D0", "[", 
     RowBox[{"{", 
      RowBox[{
       RowBox[{"{", "}"}], ",", 
       RowBox[{"{", 
        RowBox[{"1", ",", "1"}], "}"}]}], "}"}], "]"}], " ", 
    RowBox[{"pq", "[", "2", "]"}], " ", 
    RowBox[{"pq", "[", "3", "]"}]}], 
   RowBox[{
    RowBox[{"-", "3"}], "+", "eaa", "+", 
    RowBox[{"4", " ", "eaa", " ", "nd"}], "-", 
    RowBox[{"2", " ", "h", " ", "s"}]}]]}]], "Output",
 CellChangeTimes->{3.7639740601763287`*^9}]
}, Open  ]],

Cell[CellGroupData[{

Cell[BoxData[
 RowBox[{"Simplify", "[", 
  RowBox[{
   RowBox[{"9", 
    RowBox[{"h", "^", "2"}]}], "+", 
   RowBox[{"6", "h", 
    RowBox[{"(", 
     RowBox[{"1", "-", 
      RowBox[{"2", "h"}]}], ")"}]}], "+", 
   RowBox[{
    RowBox[{"(", 
     RowBox[{"1", "-", 
      RowBox[{"2", "h"}]}], ")"}], "^", "2"}]}], "]"}]], "Input",
 CellChangeTimes->{{3.763974636856571*^9, 3.763974648193096*^9}}],

Cell[BoxData[
 SuperscriptBox[
  RowBox[{"(", 
   RowBox[{"1", "+", "h"}], ")"}], "2"]], "Output",
 CellChangeTimes->{3.7639746489611397`*^9}]
}, Open  ]],

Cell[CellGroupData[{

Cell[BoxData[
 RowBox[{"Simplify", "[", 
  RowBox[{
   RowBox[{
    RowBox[{
     RowBox[{"(", 
      RowBox[{
       RowBox[{"eaa", " ", 
        RowBox[{"(", 
         RowBox[{"2", "+", 
          SuperscriptBox["rjk", "2"]}], ")"}]}], "+", "ead", "+", 
       RowBox[{
        RowBox[{"(", 
         RowBox[{
          RowBox[{"2", "ead"}], "+", "edd"}], ")"}], 
        RowBox[{
         RowBox[{"(", 
          RowBox[{"1", "-", 
           RowBox[{"2", "rjk", 
            RowBox[{"(", 
             RowBox[{"1", "-", "rjk"}], ")"}]}]}], ")"}], "/", "2"}]}]}], 
      ")"}], "/.", 
     RowBox[{"eaa", "\[Rule]", 
      RowBox[{"\[Beta]", " ", 
       RowBox[{"h", "^", "2"}]}]}]}], "/.", 
    RowBox[{"ead", "\[Rule]", 
     RowBox[{"\[Beta]", " ", "h", 
      RowBox[{"(", 
       RowBox[{"1", "-", 
        RowBox[{"2", "h"}]}], ")"}]}]}]}], "/.", 
   RowBox[{"edd", "\[Rule]", 
    RowBox[{"\[Beta]", 
     RowBox[{
      RowBox[{"(", 
       RowBox[{"1", "-", 
        RowBox[{"2", "h"}]}], ")"}], "^", "2"}]}]}]}], "]"}]], "Input",
 CellChangeTimes->{{3.7639746823877487`*^9, 3.763974704175968*^9}}],

Cell[BoxData[
 RowBox[{
  FractionBox["1", "2"], " ", 
  RowBox[{"(", 
   RowBox[{"1", "+", 
    RowBox[{
     RowBox[{"(", 
      RowBox[{
       RowBox[{"-", "2"}], "+", 
       RowBox[{"4", " ", "h"}]}], ")"}], " ", "rjk"}], "+", 
    RowBox[{"2", " ", 
     SuperscriptBox[
      RowBox[{"(", 
       RowBox[{
        RowBox[{"-", "1"}], "+", "h"}], ")"}], "2"], " ", 
     SuperscriptBox["rjk", "2"]}]}], ")"}], " ", "\[Beta]"}]], "Output",
 CellChangeTimes->{3.763974705142364*^9}]
}, Open  ]],

Cell[CellGroupData[{

Cell[BoxData[
 RowBox[{"FullSimplify", "[", 
  RowBox[{
   RowBox[{
    RowBox[{
     RowBox[{
      RowBox[{
       RowBox[{
        RowBox[{
         RowBox[{
          RowBox[{"(", 
           RowBox[{
            RowBox[{"Dtilde", "[", 
             RowBox[{"{", 
              RowBox[{
               RowBox[{"{", "}"}], ",", 
               RowBox[{"{", 
                RowBox[{"1", ",", "2", ",", "3"}], "}"}]}], "}"}], "]"}], "/.",
             "sol1m3"}], ")"}], "/.", 
          RowBox[{
           RowBox[{"p", "[", "2", "]"}], "\[Rule]", "0"}]}], "/.", 
         RowBox[{
          RowBox[{"p", "[", "3", "]"}], "\[Rule]", "0"}]}], "/.", 
        RowBox[{
         RowBox[{"a", "[", 
          RowBox[{"{", 
           RowBox[{
            RowBox[{"{", "}"}], ",", 
            RowBox[{"{", 
             RowBox[{"2", ",", "3"}], "}"}]}], "}"}], "]"}], "\[Rule]", 
         RowBox[{
          RowBox[{"-", "\[Beta]"}], " ", 
          RowBox[{"h", "^", "2"}]}]}]}], "/.", 
       RowBox[{
        RowBox[{"a", "[", 
         RowBox[{"{", 
          RowBox[{
           RowBox[{"{", "2", "}"}], ",", 
           RowBox[{"{", "3", "}"}]}], "}"}], "]"}], "\[Rule]", 
        RowBox[{
         RowBox[{"-", "\[Beta]"}], " ", 
         RowBox[{"h", "^", "2"}]}]}]}], "/.", 
      RowBox[{
       RowBox[{"a", "[", 
        RowBox[{"{", 
         RowBox[{
          RowBox[{"{", "2", "}"}], ",", 
          RowBox[{"{", 
           RowBox[{"2", ",", "3"}], "}"}]}], "}"}], "]"}], "\[Rule]", 
       RowBox[{
        RowBox[{"-", "\[Beta]"}], " ", "h", 
        RowBox[{"(", 
         RowBox[{"1", "-", 
          RowBox[{"2", "h"}]}], ")"}]}]}]}], "/.", 
     RowBox[{
      RowBox[{"a", "[", 
       RowBox[{"{", 
        RowBox[{
         RowBox[{"{", "3", "}"}], ",", 
         RowBox[{"{", 
          RowBox[{"2", ",", "3"}], "}"}]}], "}"}], "]"}], "\[Rule]", 
      RowBox[{
       RowBox[{"-", "\[Beta]"}], " ", "h", 
       RowBox[{"(", 
        RowBox[{"1", "-", 
         RowBox[{"2", "h"}]}], ")"}]}]}]}], "/.", 
    RowBox[{
     RowBox[{"a", "[", 
      RowBox[{"{", 
       RowBox[{
        RowBox[{"{", 
         RowBox[{"2", ",", "3"}], "}"}], ",", 
        RowBox[{"{", 
         RowBox[{"2", ",", "3"}], "}"}]}], "}"}], "]"}], "\[Rule]", 
     RowBox[{
      RowBox[{"-", "\[Beta]"}], 
      RowBox[{
       RowBox[{"(", 
        RowBox[{"1", "-", 
         RowBox[{"2", "h"}]}], ")"}], "^", "2"}]}]}]}], "/.", 
   "\[Xi]coeffs3RM"}], "]"}]], "Input",
 CellChangeTimes->{{3.7625083852584352`*^9, 3.762508391621375*^9}}],

Cell[BoxData[
 RowBox[{"-", 
  FractionBox[
   RowBox[{
    RowBox[{"(", 
     RowBox[{"1", "+", 
      RowBox[{"2", " ", "rjk", " ", 
       RowBox[{"(", 
        RowBox[{
         RowBox[{"-", "1"}], "+", 
         RowBox[{"2", " ", "h"}], "+", 
         RowBox[{
          SuperscriptBox[
           RowBox[{"(", 
            RowBox[{
             RowBox[{"-", "1"}], "+", "h"}], ")"}], "2"], " ", "rjk"}]}], 
        ")"}]}]}], ")"}], " ", "\[Beta]", " ", 
    RowBox[{"D0", "[", 
     RowBox[{"{", 
      RowBox[{
       RowBox[{"{", "}"}], ",", 
       RowBox[{"{", 
        RowBox[{"1", ",", "1"}], "}"}]}], "}"}], "]"}], " ", 
    RowBox[{"pq", "[", "2", "]"}], " ", 
    RowBox[{"pq", "[", "3", "]"}]}], 
   RowBox[{"rij", "+", "rik", "+", "rjk", "-", 
    RowBox[{
     SuperscriptBox["h", "2"], " ", 
     RowBox[{"(", 
      RowBox[{
       RowBox[{"-", "2"}], "+", "rij", "+", "rik", "+", "rjk"}], ")"}], " ", 
     "\[Beta]"}], "+", 
    RowBox[{
     RowBox[{"(", 
      RowBox[{
       RowBox[{"-", "2"}], "+", "rij", "+", "rik", "+", "rjk"}], ")"}], " ", 
     RowBox[{"a", "[", 
      RowBox[{"{", 
       RowBox[{
        RowBox[{"{", "}"}], ",", 
        RowBox[{"{", "2", "}"}]}], "}"}], "]"}]}], "+", 
    RowBox[{
     RowBox[{"(", 
      RowBox[{
       RowBox[{"-", "2"}], "+", "rij", "+", "rik", "+", "rjk"}], ")"}], " ", 
     RowBox[{"a", "[", 
      RowBox[{"{", 
       RowBox[{
        RowBox[{"{", "}"}], ",", 
        RowBox[{"{", "3", "}"}]}], "}"}], "]"}]}]}]]}]], "Output",
 CellChangeTimes->{3.762508393905835*^9, 3.7625087559529657`*^9, 
  3.7625101572401*^9, 3.762844051357946*^9}]
}, Open  ]],

Cell[CellGroupData[{

Cell[BoxData[
 RowBox[{"FullSimplify", "[", 
  RowBox[{
   RowBox[{"%", "+", 
    RowBox[{
     RowBox[{"(", 
      RowBox[{"1", "/", "2"}], ")"}], "\[Beta]", 
     RowBox[{"(", 
      RowBox[{"1", "-", 
       RowBox[{"2", "rjk", 
        RowBox[{"(", 
         RowBox[{"1", "-", 
          RowBox[{"2", "h"}]}], ")"}]}], "+", 
       RowBox[{"2", 
        RowBox[{
         RowBox[{"(", 
          RowBox[{"1", "-", "h"}], ")"}], "^", "2"}], 
        RowBox[{"rjk", "^", "2"}]}]}], ")"}], 
     RowBox[{"pq", "[", "2", "]"}], 
     RowBox[{"pq", "[", "3", "]"}], 
     RowBox[{
      RowBox[{"D0", "[", 
       RowBox[{"{", 
        RowBox[{
         RowBox[{"{", "}"}], ",", 
         RowBox[{"{", 
          RowBox[{"1", ",", "1"}], "}"}]}], "}"}], "]"}], "/", 
      RowBox[{"(", 
       RowBox[{"rijk", "-", 
        RowBox[{
         RowBox[{"(", 
          RowBox[{"1", "-", "rijk"}], ")"}], 
         RowBox[{"(", 
          RowBox[{
           RowBox[{"a", "[", 
            RowBox[{"{", 
             RowBox[{
              RowBox[{"{", "}"}], ",", 
              RowBox[{"{", "2", "}"}]}], "}"}], "]"}], "+", 
           RowBox[{"a", "[", 
            RowBox[{"{", 
             RowBox[{
              RowBox[{"{", "}"}], ",", 
              RowBox[{"{", "3", "}"}]}], "}"}], "]"}], "-", 
           RowBox[{"\[Beta]", " ", 
            RowBox[{"h", "^", "2"}]}]}], ")"}]}]}], ")"}]}]}]}], "/.", 
   RowBox[{"rijk", "\[Rule]", 
    RowBox[{"1", "-", 
     RowBox[{
      FractionBox["1", "2"], " ", 
      RowBox[{"(", 
       RowBox[{"2", "-", "rij", "-", "rik", "-", "rjk"}], ")"}]}]}]}]}], 
  "]"}]], "Input",
 CellChangeTimes->{{3.76250875737506*^9, 3.7625087617904873`*^9}, {
   3.762508792040781*^9, 3.762508899579362*^9}, {3.762508930044827*^9, 
   3.76250894665639*^9}, {3.762509012363389*^9, 3.762509012553996*^9}, {
   3.762509070101646*^9, 3.7625090918200617`*^9}, 3.762510161238946*^9}],

Cell[BoxData["0"], "Output",
 CellChangeTimes->{{3.762508905617364*^9, 3.7625089476607656`*^9}, 
   3.762509014161459*^9, {3.762509071084674*^9, 3.762509092390452*^9}, 
   3.762510161938579*^9}]
}, Open  ]],

Cell[CellGroupData[{

Cell[BoxData[
 RowBox[{"Simplify", "[", 
  RowBox[{
   RowBox[{
    RowBox[{
     RowBox[{
      RowBox[{"-", "\[Beta]"}], " ", 
      RowBox[{"h", "^", "2"}], 
      RowBox[{"(", 
       RowBox[{"-", 
        FractionBox[
         RowBox[{
          RowBox[{"(", 
           RowBox[{"1", "+", 
            RowBox[{"2", " ", "rjk", " ", 
             RowBox[{"(", 
              RowBox[{
               RowBox[{"-", "1"}], "+", 
               RowBox[{"2", " ", "h"}], "+", 
               RowBox[{
                SuperscriptBox[
                 RowBox[{"(", 
                  RowBox[{
                   RowBox[{"-", "1"}], "+", "h"}], ")"}], "2"], " ", 
                "rjk"}]}], ")"}]}]}], ")"}], " ", "\[Beta]", " ", 
          RowBox[{"D0", "[", 
           RowBox[{"{", 
            RowBox[{
             RowBox[{"{", "}"}], ",", 
             RowBox[{"{", 
              RowBox[{"1", ",", "1"}], "}"}]}], "}"}], "]"}], " ", 
          RowBox[{"pq", "[", "2", "]"}], " ", 
          RowBox[{"pq", "[", "3", "]"}]}], 
         RowBox[{"rij", "+", "rik", "+", "rjk"}]]}], ")"}]}], "/.", 
     RowBox[{"rij", "\[Rule]", 
      RowBox[{"1", "/", "2"}]}]}], "/.", 
    RowBox[{"rik", "\[Rule]", 
     RowBox[{"1", "/", "2"}]}]}], "/.", 
   RowBox[{"rjk", "\[Rule]", 
    RowBox[{"1", "/", "2"}]}]}], "]"}]], "Input",
 CellChangeTimes->{{3.762508681720289*^9, 3.76250872342069*^9}, 
   3.7625092810634623`*^9}],

Cell[BoxData[
 RowBox[{
  FractionBox["1", "3"], " ", 
  SuperscriptBox["h", "2"], " ", 
  SuperscriptBox[
   RowBox[{"(", 
    RowBox[{"1", "+", "h"}], ")"}], "2"], " ", 
  SuperscriptBox["\[Beta]", "2"], " ", 
  RowBox[{"D0", "[", 
   RowBox[{"{", 
    RowBox[{
     RowBox[{"{", "}"}], ",", 
     RowBox[{"{", 
      RowBox[{"1", ",", "1"}], "}"}]}], "}"}], "]"}], " ", 
  RowBox[{"pq", "[", "2", "]"}], " ", 
  RowBox[{"pq", "[", "3", "]"}]}]], "Output",
 CellChangeTimes->{3.762508723950132*^9, 3.762509283006485*^9}]
}, Open  ]],

Cell[CellGroupData[{

Cell[BoxData[
 RowBox[{"FullSimplify", "[", 
  RowBox[{
   RowBox[{
    RowBox[{
     RowBox[{
      RowBox[{
       RowBox[{
        RowBox[{
         RowBox[{"(", 
          RowBox[{
           RowBox[{"Dtilde", "[", 
            RowBox[{"{", 
             RowBox[{
              RowBox[{"{", "}"}], ",", 
              RowBox[{"{", 
               RowBox[{"1", ",", "2", ",", "3"}], "}"}]}], "}"}], "]"}], "/.",
            "sol1m3"}], ")"}], "/.", 
         RowBox[{
          RowBox[{"p", "[", "2", "]"}], "\[Rule]", "0"}]}], "/.", 
        RowBox[{
         RowBox[{"p", "[", "3", "]"}], "\[Rule]", "0"}]}], "/.", 
       RowBox[{
        RowBox[{"a", "[", 
         RowBox[{"{", 
          RowBox[{
           RowBox[{"{", "2", "}"}], ",", 
           RowBox[{"{", "3", "}"}]}], "}"}], "]"}], "\[Rule]", 
        RowBox[{"a", "[", 
         RowBox[{"{", 
          RowBox[{
           RowBox[{"{", "}"}], ",", 
           RowBox[{"{", 
            RowBox[{"2", ",", "3"}], "}"}]}], "}"}], "]"}]}]}], "/.", 
      RowBox[{
       RowBox[{"a", "[", 
        RowBox[{"{", 
         RowBox[{
          RowBox[{"{", "2", "}"}], ",", 
          RowBox[{"{", 
           RowBox[{"2", ",", "3"}], "}"}]}], "}"}], "]"}], "\[Rule]", "0"}]}],
      "/.", 
     RowBox[{
      RowBox[{"a", "[", 
       RowBox[{"{", 
        RowBox[{
         RowBox[{"{", "3", "}"}], ",", 
         RowBox[{"{", 
          RowBox[{"2", ",", "3"}], "}"}]}], "}"}], "]"}], "\[Rule]", "0"}]}], 
    "/.", 
    RowBox[{
     RowBox[{"a", "[", 
      RowBox[{"{", 
       RowBox[{
        RowBox[{"{", 
         RowBox[{"2", ",", "3"}], "}"}], ",", 
        RowBox[{"{", 
         RowBox[{"2", ",", "3"}], "}"}]}], "}"}], "]"}], "\[Rule]", "0"}]}], "/.",
    "\[Xi]coeffs3RM"}], "]"}]], "Input",
 CellChangeTimes->{3.7625101438550653`*^9}],

Cell[BoxData[
 FractionBox[
  RowBox[{"2", " ", 
   RowBox[{"(", 
    RowBox[{"2", "+", 
     SuperscriptBox["rjk", "2"]}], ")"}], " ", 
   RowBox[{"a", "[", 
    RowBox[{"{", 
     RowBox[{
      RowBox[{"{", "}"}], ",", 
      RowBox[{"{", 
       RowBox[{"2", ",", "3"}], "}"}]}], "}"}], "]"}], " ", 
   RowBox[{"D0", "[", 
    RowBox[{"{", 
     RowBox[{
      RowBox[{"{", "}"}], ",", 
      RowBox[{"{", 
       RowBox[{"1", ",", "1"}], "}"}]}], "}"}], "]"}], " ", 
   RowBox[{"pq", "[", "2", "]"}], " ", 
   RowBox[{"pq", "[", "3", "]"}]}], 
  RowBox[{"rij", "+", "rik", "+", "rjk", "+", 
   RowBox[{
    RowBox[{"(", 
     RowBox[{
      RowBox[{"-", "2"}], "+", "rij", "+", "rik", "+", "rjk"}], ")"}], " ", 
    RowBox[{"a", "[", 
     RowBox[{"{", 
      RowBox[{
       RowBox[{"{", "}"}], ",", 
       RowBox[{"{", "2", "}"}]}], "}"}], "]"}]}], "+", 
   RowBox[{
    RowBox[{"(", 
     RowBox[{
      RowBox[{"-", "2"}], "+", "rij", "+", "rik", "+", "rjk"}], ")"}], " ", 
    RowBox[{"a", "[", 
     RowBox[{"{", 
      RowBox[{
       RowBox[{"{", "}"}], ",", 
       RowBox[{"{", "3", "}"}]}], "}"}], "]"}]}], "+", 
   RowBox[{
    RowBox[{"(", 
     RowBox[{
      RowBox[{"-", "2"}], "+", "rij", "+", "rik", "+", "rjk"}], ")"}], " ", 
    RowBox[{"a", "[", 
     RowBox[{"{", 
      RowBox[{
       RowBox[{"{", "}"}], ",", 
       RowBox[{"{", 
        RowBox[{"2", ",", "3"}], "}"}]}], "}"}], "]"}]}]}]]], "Output",
 CellChangeTimes->{{3.762510144936842*^9, 3.7625101656227093`*^9}}]
}, Open  ]],

Cell[CellGroupData[{

Cell[BoxData[
 RowBox[{"FullSimplify", "[", 
  RowBox[{
   RowBox[{"%", "-", 
    RowBox[{
     RowBox[{"(", 
      RowBox[{"2", "+", 
       RowBox[{"rjk", "^", "2"}]}], ")"}], 
     RowBox[{"a", "[", 
      RowBox[{"{", 
       RowBox[{
        RowBox[{"{", "}"}], ",", 
        RowBox[{"{", 
         RowBox[{"2", ",", "3"}], "}"}]}], "}"}], "]"}], 
     RowBox[{"pq", "[", "2", "]"}], 
     RowBox[{"pq", "[", "3", "]"}], 
     RowBox[{
      RowBox[{"D0", "[", 
       RowBox[{"{", 
        RowBox[{
         RowBox[{"{", "}"}], ",", 
         RowBox[{"{", 
          RowBox[{"1", ",", "1"}], "}"}]}], "}"}], "]"}], "/", 
      RowBox[{"(", 
       RowBox[{"rijk", "-", 
        RowBox[{
         RowBox[{"(", 
          RowBox[{"1", "-", "rijk"}], ")"}], 
         RowBox[{"(", 
          RowBox[{
           RowBox[{"a", "[", 
            RowBox[{"{", 
             RowBox[{
              RowBox[{"{", "}"}], ",", 
              RowBox[{"{", "2", "}"}]}], "}"}], "]"}], "+", 
           RowBox[{"a", "[", 
            RowBox[{"{", 
             RowBox[{
              RowBox[{"{", "}"}], ",", 
              RowBox[{"{", "3", "}"}]}], "}"}], "]"}], "+", 
           RowBox[{"a", "[", 
            RowBox[{"{", 
             RowBox[{
              RowBox[{"{", "}"}], ",", 
              RowBox[{"{", 
               RowBox[{"2", ",", "3"}], "}"}]}], "}"}], "]"}]}], ")"}]}]}], 
       ")"}]}]}]}], "/.", 
   RowBox[{"rijk", "\[Rule]", 
    RowBox[{"1", "-", 
     RowBox[{
      FractionBox["1", "2"], " ", 
      RowBox[{"(", 
       RowBox[{"2", "-", "rij", "-", "rik", "-", "rjk"}], ")"}]}]}]}]}], 
  "]"}]], "Input",
 CellChangeTimes->{{3.76250875737506*^9, 3.7625087617904873`*^9}, {
  3.762508792040781*^9, 3.762508899579362*^9}, {3.762508930044827*^9, 
  3.76250894665639*^9}, {3.762509012363389*^9, 3.762509012553996*^9}, {
  3.762509070101646*^9, 3.7625090918200617`*^9}, {3.762510161238946*^9, 
  3.762510225408931*^9}}],

Cell[BoxData["0"], "Output",
 CellChangeTimes->{{3.762508905617364*^9, 3.7625089476607656`*^9}, 
   3.762509014161459*^9, {3.762509071084674*^9, 3.762509092390452*^9}, 
   3.762510161938579*^9, 3.7625102268409023`*^9}]
}, Open  ]]
}, Closed]]
}, Closed]]
}, Open  ]]
},
AutoGeneratedPackage->Automatic,
CellGrouping->Manual,
WindowSize->{1366, 723},
WindowMargins->{{111, Automatic}, {Automatic, 220}},
Visible->True,
ShowSelection->True,
InputAliases->{"intt" -> RowBox[{"\[Integral]", 
     RowBox[{"\[SelectionPlaceholder]", 
       RowBox[{"\[DifferentialD]", "\[Placeholder]"}]}]}], "dintt" -> RowBox[{
     SubsuperscriptBox[
     "\[Integral]", "\[SelectionPlaceholder]", "\[Placeholder]"], 
     RowBox[{"\[Placeholder]", 
       RowBox[{"\[DifferentialD]", "\[Placeholder]"}]}]}], "sumt" -> RowBox[{
     UnderoverscriptBox["\[Sum]", 
      RowBox[{"\[SelectionPlaceholder]", "=", "\[Placeholder]"}], 
      "\[Placeholder]"], "\[Placeholder]"}], "prodt" -> RowBox[{
     UnderoverscriptBox["\[Product]", 
      RowBox[{"\[SelectionPlaceholder]", "=", "\[Placeholder]"}], 
      "\[Placeholder]"], "\[Placeholder]"}], "dt" -> RowBox[{
     SubscriptBox["\[PartialD]", "\[Placeholder]"], " ", 
     "\[SelectionPlaceholder]"}], "notation" -> RowBox[{"Notation", "[", 
     RowBox[{
       TagBox[
       "\[Placeholder]", NotationBoxTag, TagStyle -> "NotationTemplateStyle"],
        " ", "\[DoubleLongLeftRightArrow]", " ", 
       TagBox[
       "\[Placeholder]", NotationBoxTag, TagStyle -> 
        "NotationTemplateStyle"]}], "]"}], "notation>" -> 
  RowBox[{"Notation", "[", 
     RowBox[{
       TagBox[
       "\[Placeholder]", NotationBoxTag, TagStyle -> "NotationTemplateStyle"],
        " ", "\[DoubleLongRightArrow]", " ", 
       TagBox[
       "\[Placeholder]", NotationBoxTag, TagStyle -> 
        "NotationTemplateStyle"]}], "]"}], "notation<" -> 
  RowBox[{"Notation", "[", 
     RowBox[{
       TagBox[
       "\[Placeholder]", NotationBoxTag, TagStyle -> "NotationTemplateStyle"],
        " ", "\[DoubleLongLeftArrow]", " ", 
       TagBox[
       "\[Placeholder]", NotationBoxTag, TagStyle -> 
        "NotationTemplateStyle"]}], "]"}], "symb" -> RowBox[{"Symbolize", "[", 
     TagBox[
     "\[Placeholder]", NotationBoxTag, TagStyle -> "NotationTemplateStyle"], 
     "]"}], "infixnotation" -> RowBox[{"InfixNotation", "[", 
     RowBox[{
       TagBox[
       "\[Placeholder]", NotationBoxTag, TagStyle -> "NotationTemplateStyle"],
        ",", "\[Placeholder]"}], "]"}], "addia" -> 
  RowBox[{"AddInputAlias", "[", 
     RowBox[{"\"\[Placeholder]\"", "\[Rule]", 
       TagBox[
       "\[Placeholder]", NotationBoxTag, TagStyle -> 
        "NotationTemplateStyle"]}], "]"}], "pattwraper" -> 
  TagBox["\[Placeholder]", NotationPatternTag, TagStyle -> 
    "NotationPatternWrapperStyle"], "madeboxeswraper" -> 
  TagBox["\[Placeholder]", NotationMadeBoxesTag, TagStyle -> 
    "NotationMadeBoxesWrapperStyle"]},
Magnification->1.25,
FrontEndVersion->"10.3 for Mac OS X x86 (32-bit, 64-bit Kernel) (December 10, \
2015)",
StyleDefinitions->Notebook[{
   Cell[
    CellGroupData[{
      Cell["Style Definitions", "Title"], 
      Cell[
      "Modify the definitions below to change the default appearance of all \
cells in a given style.  Make modifications to any definition using commands \
in the Format menu.", "Text"], 
      Cell[
       CellGroupData[{
         Cell["Style Environment Names", "Section"], 
         Cell[
          StyleData[All, "Working"], PageWidth -> WindowWidth, 
          CellBracketOptions -> {
           "Color" -> RGBColor[0.269993, 0.308507, 0.6]}, 
          CellLabelMargins -> {{12, Inherited}, {Inherited, Inherited}}, 
          ScriptMinSize -> 9], 
         Cell[
          StyleData[All, "Presentation"], PageWidth -> WindowWidth, 
          CellLabelMargins -> {{24, Inherited}, {Inherited, Inherited}}, 
          ScriptMinSize -> 12], 
         Cell[
          StyleData[All, "Condensed"], PageWidth -> WindowWidth, 
          CellLabelMargins -> {{8, Inherited}, {Inherited, Inherited}}, 
          ScriptMinSize -> 8], 
         Cell[
          StyleData[All, "SlideShow"], PageWidth -> WindowWidth, 
          ScrollingOptions -> {
           "PagewiseDisplay" -> True, "VerticalScrollRange" -> Fit}, 
          ShowCellBracket -> False, ScriptMinSize -> 9], 
         Cell[
          StyleData[All, "Printout"], PageWidth -> PaperWidth, 
          CellLabelMargins -> {{2, Inherited}, {Inherited, Inherited}}, 
          ScriptMinSize -> 5, 
          PrivateFontOptions -> {"FontType" -> "Outline"}]}, Closed]], 
      Cell[
       CellGroupData[{
         Cell["Notebook Options", "Section"], 
         Cell[
         "The options defined for the style below will be used at the \
Notebook level.", "Text"], 
         Cell[
          StyleData["Notebook"], PageHeaders -> {{
             Cell[
              TextData[{
                CounterBox["Page"]}], "PageNumber"], None, 
             Cell[
              TextData[{
                ValueBox["FileName"]}], "Header"]}, {
             Cell[
              TextData[{
                ValueBox["FileName"]}], "Header"], None, 
             Cell[
              TextData[{
                CounterBox["Page"]}], "PageNumber"]}}, CellFrameLabelMargins -> 
          6, StyleMenuListing -> None]}, Closed]], 
      Cell[
       CellGroupData[{
         Cell["Styles for Headings", "Section"], 
         Cell[
          CellGroupData[{
            Cell[
             StyleData["Title"], CellMargins -> {{27, Inherited}, {10, 30}}, 
             CellGroupingRules -> {"TitleGrouping", 0}, PageBreakBelow -> 
             False, DefaultNewInlineCellStyle -> "None", 
             InputAutoReplacements -> {"TeX" -> StyleBox[
                 RowBox[{"T", 
                   AdjustmentBox[
                   "E", BoxMargins -> {{-0.075, -0.085}, {0, 0}}, 
                    BoxBaselineShift -> 0.5], "X"}]], "LaTeX" -> StyleBox[
                 RowBox[{"L", 
                   StyleBox[
                    AdjustmentBox[
                    "A", BoxMargins -> {{-0.36, -0.1}, {0, 0}}, 
                    BoxBaselineShift -> -0.2], FontSize -> Smaller], "T", 
                   AdjustmentBox[
                   "E", BoxMargins -> {{-0.075, -0.085}, {0, 0}}, 
                    BoxBaselineShift -> 0.5], "X"}]], "mma" -> "Mathematica", 
               "Mma" -> "Mathematica", "MMA" -> "Mathematica", 
               "gridMathematica" -> FormBox[
                 RowBox[{"grid", 
                   AdjustmentBox[
                    StyleBox["Mathematica", FontSlant -> "Italic"], 
                    BoxMargins -> {{-0.175, 0}, {0, 0}}]}], TextForm], 
               "webMathematica" -> FormBox[
                 RowBox[{"web", 
                   AdjustmentBox[
                    StyleBox["Mathematica", FontSlant -> "Italic"], 
                    BoxMargins -> {{-0.175, 0}, {0, 0}}]}], TextForm], 
               Inherited}, LineSpacing -> {1, 11}, LanguageCategory -> 
             "NaturalLanguage", CounterIncrements -> "Title", 
             CounterAssignments -> {{"Section", 0}, {"Equation", 0}, {
               "Figure", 0}, {"Subtitle", 0}, {"Subsubtitle", 0}}, FontFamily -> 
             "Helvetica", FontSize -> 36, FontWeight -> "Bold"], 
            Cell[
             StyleData["Title", "Presentation"], 
             CellMargins -> {{27, 10}, {10, 30}}, LineSpacing -> {1, 0}, 
             FontSize -> 44], 
            Cell[
             StyleData["Title", "Condensed"], 
             CellMargins -> {{8, 10}, {4, 8}}, FontSize -> 20], 
            Cell[
             StyleData["Title", "SlideShow"]], 
            Cell[
             StyleData["Title", "Printout"], 
             CellMargins -> {{2, 10}, {12, 30}}, FontSize -> 24]}, Closed]], 
         Cell[
          CellGroupData[{
            Cell[
             StyleData["Subtitle"], CellMargins -> {{27, Inherited}, {20, 2}},
              CellGroupingRules -> {"TitleGrouping", 10}, PageBreakBelow -> 
             False, DefaultNewInlineCellStyle -> "None", 
             InputAutoReplacements -> {"TeX" -> StyleBox[
                 RowBox[{"T", 
                   AdjustmentBox[
                   "E", BoxMargins -> {{-0.075, -0.085}, {0, 0}}, 
                    BoxBaselineShift -> 0.5], "X"}]], "LaTeX" -> StyleBox[
                 RowBox[{"L", 
                   StyleBox[
                    AdjustmentBox[
                    "A", BoxMargins -> {{-0.36, -0.1}, {0, 0}}, 
                    BoxBaselineShift -> -0.2], FontSize -> Smaller], "T", 
                   AdjustmentBox[
                   "E", BoxMargins -> {{-0.075, -0.085}, {0, 0}}, 
                    BoxBaselineShift -> 0.5], "X"}]], "mma" -> "Mathematica", 
               "Mma" -> "Mathematica", "MMA" -> "Mathematica", 
               "gridMathematica" -> FormBox[
                 RowBox[{"grid", 
                   AdjustmentBox[
                    StyleBox["Mathematica", FontSlant -> "Italic"], 
                    BoxMargins -> {{-0.175, 0}, {0, 0}}]}], TextForm], 
               "webMathematica" -> FormBox[
                 RowBox[{"web", 
                   AdjustmentBox[
                    StyleBox["Mathematica", FontSlant -> "Italic"], 
                    BoxMargins -> {{-0.175, 0}, {0, 0}}]}], TextForm], 
               Inherited}, LanguageCategory -> "NaturalLanguage", 
             CounterIncrements -> "Subtitle", 
             CounterAssignments -> {{"Section", 0}, {"Equation", 0}, {
               "Figure", 0}, {"Subsubtitle", 0}}, FontFamily -> "Helvetica", 
             FontSize -> 24], 
            Cell[
             StyleData["Subtitle", "Presentation"], 
             CellMargins -> {{27, 10}, {20, 2}}, LineSpacing -> {1, 0}, 
             FontSize -> 36], 
            Cell[
             StyleData["Subtitle", "Condensed"], 
             CellMargins -> {{8, 10}, {4, 4}}, FontSize -> 14], 
            Cell[
             StyleData["Subtitle", "SlideShow"]], 
            Cell[
             StyleData["Subtitle", "Printout"], 
             CellMargins -> {{2, 10}, {12, 8}}, FontSize -> 18]}, Closed]], 
         Cell[
          CellGroupData[{
            Cell[
             StyleData["Subsubtitle"], 
             CellMargins -> {{27, Inherited}, {8, 2}}, 
             CellGroupingRules -> {"TitleGrouping", 20}, PageBreakBelow -> 
             False, DefaultNewInlineCellStyle -> "None", 
             InputAutoReplacements -> {"TeX" -> StyleBox[
                 RowBox[{"T", 
                   AdjustmentBox[
                   "E", BoxMargins -> {{-0.075, -0.085}, {0, 0}}, 
                    BoxBaselineShift -> 0.5], "X"}]], "LaTeX" -> StyleBox[
                 RowBox[{"L", 
                   StyleBox[
                    AdjustmentBox[
                    "A", BoxMargins -> {{-0.36, -0.1}, {0, 0}}, 
                    BoxBaselineShift -> -0.2], FontSize -> Smaller], "T", 
                   AdjustmentBox[
                   "E", BoxMargins -> {{-0.075, -0.085}, {0, 0}}, 
                    BoxBaselineShift -> 0.5], "X"}]], "mma" -> "Mathematica", 
               "Mma" -> "Mathematica", "MMA" -> "Mathematica", 
               "gridMathematica" -> FormBox[
                 RowBox[{"grid", 
                   AdjustmentBox[
                    StyleBox["Mathematica", FontSlant -> "Italic"], 
                    BoxMargins -> {{-0.175, 0}, {0, 0}}]}], TextForm], 
               "webMathematica" -> FormBox[
                 RowBox[{"web", 
                   AdjustmentBox[
                    StyleBox["Mathematica", FontSlant -> "Italic"], 
                    BoxMargins -> {{-0.175, 0}, {0, 0}}]}], TextForm], 
               Inherited}, LanguageCategory -> "NaturalLanguage", 
             CounterIncrements -> "Subsubtitle", 
             CounterAssignments -> {{"Section", 0}, {"Equation", 0}, {
               "Figure", 0}}, FontFamily -> "Helvetica", FontSize -> 16], 
            Cell[
             StyleData["Subsubtitle", "Presentation"], 
             CellMargins -> {{24, 10}, {20, 20}}, LineSpacing -> {1, 0}, 
             FontSize -> 24], 
            Cell[
             StyleData["Subsubtitle", "Condensed"], 
             CellMargins -> {{8, 10}, {8, 8}}, FontSize -> 12], 
            Cell[
             StyleData["Subsubtitle", "SlideShow"]], 
            Cell[
             StyleData["Subsubtitle", "Printout"], 
             CellMargins -> {{2, 10}, {12, 8}}, FontSize -> 14]}, Closed]], 
         Cell[
          CellGroupData[{
            Cell[
             StyleData["Section"], CellFrame -> {{0, 0}, {0, 1}}, 
             CellMargins -> {{27, Inherited}, {8, 34}}, 
             CellGroupingRules -> {"SectionGrouping", 30}, PageBreakBelow -> 
             False, CellFrameMargins -> 4, DefaultNewInlineCellStyle -> 
             "None", InputAutoReplacements -> {"TeX" -> StyleBox[
                 RowBox[{"T", 
                   AdjustmentBox[
                   "E", BoxMargins -> {{-0.075, -0.085}, {0, 0}}, 
                    BoxBaselineShift -> 0.5], "X"}]], "LaTeX" -> StyleBox[
                 RowBox[{"L", 
                   StyleBox[
                    AdjustmentBox[
                    "A", BoxMargins -> {{-0.36, -0.1}, {0, 0}}, 
                    BoxBaselineShift -> -0.2], FontSize -> Smaller], "T", 
                   AdjustmentBox[
                   "E", BoxMargins -> {{-0.075, -0.085}, {0, 0}}, 
                    BoxBaselineShift -> 0.5], "X"}]], "mma" -> "Mathematica", 
               "Mma" -> "Mathematica", "MMA" -> "Mathematica", 
               "gridMathematica" -> FormBox[
                 RowBox[{"grid", 
                   AdjustmentBox[
                    StyleBox["Mathematica", FontSlant -> "Italic"], 
                    BoxMargins -> {{-0.175, 0}, {0, 0}}]}], TextForm], 
               "webMathematica" -> FormBox[
                 RowBox[{"web", 
                   AdjustmentBox[
                    StyleBox["Mathematica", FontSlant -> "Italic"], 
                    BoxMargins -> {{-0.175, 0}, {0, 0}}]}], TextForm], 
               Inherited}, LineSpacing -> {1, 2}, LanguageCategory -> 
             "NaturalLanguage", CounterIncrements -> "Section", 
             CounterAssignments -> {{"Subsection", 0}, {"Subsubsection", 0}}, 
             FontFamily -> "Helvetica", FontSize -> 20, FontWeight -> "Bold"], 
            Cell[
             StyleData["Section", "Presentation"], 
             CellMargins -> {{40, 10}, {11, 32}}, LineSpacing -> {1, 0}, 
             FontSize -> 24], 
            Cell[
             StyleData["Section", "Condensed"], 
             CellMargins -> {{18, Inherited}, {6, 12}}, FontSize -> 12], 
            Cell[
             StyleData["Section", "SlideShow"]], 
            Cell[
             StyleData["Section", "Printout"], 
             CellMargins -> {{2, 0}, {7, 22}}, FontSize -> 14]}, Closed]], 
         Cell[
          CellGroupData[{
            Cell[
             StyleData["Subsection"], CellDingbat -> "\[FilledSmallSquare]", 
             CellMargins -> {{60, Inherited}, {8, 12}}, 
             CellGroupingRules -> {"SectionGrouping", 40}, PageBreakBelow -> 
             False, DefaultNewInlineCellStyle -> "None", 
             InputAutoReplacements -> {"TeX" -> StyleBox[
                 RowBox[{"T", 
                   AdjustmentBox[
                   "E", BoxMargins -> {{-0.075, -0.085}, {0, 0}}, 
                    BoxBaselineShift -> 0.5], "X"}]], "LaTeX" -> StyleBox[
                 RowBox[{"L", 
                   StyleBox[
                    AdjustmentBox[
                    "A", BoxMargins -> {{-0.36, -0.1}, {0, 0}}, 
                    BoxBaselineShift -> -0.2], FontSize -> Smaller], "T", 
                   AdjustmentBox[
                   "E", BoxMargins -> {{-0.075, -0.085}, {0, 0}}, 
                    BoxBaselineShift -> 0.5], "X"}]], "mma" -> "Mathematica", 
               "Mma" -> "Mathematica", "MMA" -> "Mathematica", 
               "gridMathematica" -> FormBox[
                 RowBox[{"grid", 
                   AdjustmentBox[
                    StyleBox["Mathematica", FontSlant -> "Italic"], 
                    BoxMargins -> {{-0.175, 0}, {0, 0}}]}], TextForm], 
               "webMathematica" -> FormBox[
                 RowBox[{"web", 
                   AdjustmentBox[
                    StyleBox["Mathematica", FontSlant -> "Italic"], 
                    BoxMargins -> {{-0.175, 0}, {0, 0}}]}], TextForm], 
               Inherited}, LanguageCategory -> "NaturalLanguage", 
             CounterIncrements -> "Subsection", 
             CounterAssignments -> {{"Subsubsection", 0}}, FontFamily -> 
             "Helvetica", FontSize -> 14, FontWeight -> "Bold"], 
            Cell[
             StyleData["Subsection", "Presentation"], 
             CellMargins -> {{36, 10}, {11, 32}}, LineSpacing -> {1, 0}, 
             FontSize -> 22], 
            Cell[
             StyleData["Subsection", "Condensed"], 
             CellMargins -> {{16, Inherited}, {6, 12}}, FontSize -> 12], 
            Cell[
             StyleData["Subsection", "SlideShow"]], 
            Cell[
             StyleData["Subsection", "Printout"], 
             CellMargins -> {{9, 0}, {7, 22}}, FontSize -> 12]}, Closed]], 
         Cell[
          CellGroupData[{
            Cell[
             StyleData["Subsubsection"], CellDingbat -> 
             "\[FilledSmallSquare]", 
             CellMargins -> {{60, Inherited}, {2, 10}}, 
             CellGroupingRules -> {"SectionGrouping", 50}, PageBreakBelow -> 
             False, DefaultNewInlineCellStyle -> "None", 
             InputAutoReplacements -> {"TeX" -> StyleBox[
                 RowBox[{"T", 
                   AdjustmentBox[
                   "E", BoxMargins -> {{-0.075, -0.085}, {0, 0}}, 
                    BoxBaselineShift -> 0.5], "X"}]], "LaTeX" -> StyleBox[
                 RowBox[{"L", 
                   StyleBox[
                    AdjustmentBox[
                    "A", BoxMargins -> {{-0.36, -0.1}, {0, 0}}, 
                    BoxBaselineShift -> -0.2], FontSize -> Smaller], "T", 
                   AdjustmentBox[
                   "E", BoxMargins -> {{-0.075, -0.085}, {0, 0}}, 
                    BoxBaselineShift -> 0.5], "X"}]], "mma" -> "Mathematica", 
               "Mma" -> "Mathematica", "MMA" -> "Mathematica", 
               "gridMathematica" -> FormBox[
                 RowBox[{"grid", 
                   AdjustmentBox[
                    StyleBox["Mathematica", FontSlant -> "Italic"], 
                    BoxMargins -> {{-0.175, 0}, {0, 0}}]}], TextForm], 
               "webMathematica" -> FormBox[
                 RowBox[{"web", 
                   AdjustmentBox[
                    StyleBox["Mathematica", FontSlant -> "Italic"], 
                    BoxMargins -> {{-0.175, 0}, {0, 0}}]}], TextForm], 
               Inherited}, LanguageCategory -> "NaturalLanguage", 
             CounterIncrements -> "Subsubsection", FontFamily -> "Times", 
             FontWeight -> "Bold"], 
            Cell[
             StyleData["Subsubsection", "Presentation"], 
             CellMargins -> {{34, 10}, {11, 26}}, LineSpacing -> {1, 0}, 
             FontSize -> 18], 
            Cell[
             StyleData["Subsubsection", "Condensed"], 
             CellMargins -> {{17, Inherited}, {6, 12}}, FontSize -> 10], 
            Cell[
             StyleData["Subsubsection", "SlideShow"]], 
            Cell[
             StyleData["Subsubsection", "Printout"], 
             CellMargins -> {{9, 0}, {7, 14}}, FontSize -> 11]}, Closed]]}, 
        Closed]], 
      Cell[
       CellGroupData[{
         Cell["Styles for Body Text", "Section"], 
         Cell[
          CellGroupData[{
            Cell[
             StyleData["Text"], CellMargins -> {{60, 10}, {7, 7}}, 
             InputAutoReplacements -> {"TeX" -> StyleBox[
                 RowBox[{"T", 
                   AdjustmentBox[
                   "E", BoxMargins -> {{-0.075, -0.085}, {0, 0}}, 
                    BoxBaselineShift -> 0.5], "X"}]], "LaTeX" -> StyleBox[
                 RowBox[{"L", 
                   StyleBox[
                    AdjustmentBox[
                    "A", BoxMargins -> {{-0.36, -0.1}, {0, 0}}, 
                    BoxBaselineShift -> -0.2], FontSize -> Smaller], "T", 
                   AdjustmentBox[
                   "E", BoxMargins -> {{-0.075, -0.085}, {0, 0}}, 
                    BoxBaselineShift -> 0.5], "X"}]], "mma" -> "Mathematica", 
               "Mma" -> "Mathematica", "MMA" -> "Mathematica", 
               "gridMathematica" -> FormBox[
                 RowBox[{"grid", 
                   AdjustmentBox[
                    StyleBox["Mathematica", FontSlant -> "Italic"], 
                    BoxMargins -> {{-0.175, 0}, {0, 0}}]}], TextForm], 
               "webMathematica" -> FormBox[
                 RowBox[{"web", 
                   AdjustmentBox[
                    StyleBox["Mathematica", FontSlant -> "Italic"], 
                    BoxMargins -> {{-0.175, 0}, {0, 0}}]}], TextForm], 
               Inherited}, LineSpacing -> {1, 3}, CounterIncrements -> 
             "Text"], 
            Cell[
             StyleData["Text", "Presentation"], 
             CellMargins -> {{24, 10}, {10, 10}}, LineSpacing -> {1, 5}, 
             FontSize -> 16], 
            Cell[
             StyleData["Text", "Condensed"], CellMargins -> {{8, 10}, {6, 6}},
              LineSpacing -> {1, 1}, FontSize -> 11], 
            Cell[
             StyleData["Text", "SlideShow"]], 
            Cell[
             StyleData["Text", "Printout"], CellMargins -> {{2, 2}, {6, 6}}, 
             TextJustification -> 0.5, Hyphenation -> True, FontSize -> 10]}, 
           Closed]], 
         Cell[
          CellGroupData[{
            Cell[
             StyleData["SmallText"], CellMargins -> {{60, 10}, {6, 6}}, 
             DefaultNewInlineCellStyle -> "None", LineSpacing -> {1, 3}, 
             LanguageCategory -> "NaturalLanguage", CounterIncrements -> 
             "SmallText", FontFamily -> "Helvetica", FontSize -> 9], 
            Cell[
             StyleData["SmallText", "Presentation"], 
             CellMargins -> {{24, 10}, {8, 8}}, LineSpacing -> {1, 5}, 
             FontSize -> 12], 
            Cell[
             StyleData["SmallText", "Condensed"], 
             CellMargins -> {{8, 10}, {5, 5}}, LineSpacing -> {1, 2}, 
             FontSize -> 9], 
            Cell[
             StyleData["SmallText", "SlideShow"]], 
            Cell[
             StyleData["SmallText", "Printout"], 
             CellMargins -> {{2, 2}, {5, 5}}, TextJustification -> 0.5, 
             Hyphenation -> True, FontSize -> 7]}, Closed]]}, Closed]], 
      Cell[
       CellGroupData[{
         Cell["Styles for Input/Output", "Section"], 
         Cell[
         "The cells in this section define styles used for input and output \
to the kernel.  Be careful when modifying, renaming, or removing these \
styles, because the front end associates special meanings with these style \
names. Some attributes for these styles are actually set in FormatType Styles \
(in the last section of this stylesheet). ", "Text"], 
         Cell[
          CellGroupData[{
            Cell[
             StyleData["Input"], CellMargins -> {{66, 10}, {5, 7}}, 
             Evaluatable -> True, CellGroupingRules -> "InputGrouping", 
             CellHorizontalScrolling -> True, PageBreakWithin -> False, 
             GroupPageBreakWithin -> False, DefaultFormatType -> 
             DefaultInputFormatType, "TwoByteSyntaxCharacterAutoReplacement" -> 
             True, HyphenationOptions -> {
              "HyphenationCharacter" -> "\[Continuation]"}, 
             AutoItalicWords -> {}, LanguageCategory -> "Mathematica", 
             FormatType -> InputForm, ShowStringCharacters -> True, 
             NumberMarks -> True, LinebreakAdjustments -> {0.85, 2, 10, 0, 1},
              CounterIncrements -> "Input", FontWeight -> "Bold"], 
            Cell[
             StyleData["Input", "Presentation"], 
             CellMargins -> {{72, Inherited}, {8, 10}}, LineSpacing -> {1, 0},
              FontSize -> 16], 
            Cell[
             StyleData["Input", "Condensed"], 
             CellMargins -> {{40, 10}, {2, 3}}, FontSize -> 11], 
            Cell[
             StyleData["Input", "SlideShow"]], 
            Cell[
             StyleData["Input", "Printout"], CellMargins -> {{39, 0}, {4, 6}},
              LinebreakAdjustments -> {0.85, 2, 10, 1, 1}, FontSize -> 9]}, 
           Closed]], 
         Cell[
          CellGroupData[{
            Cell[
             StyleData["InputOnly"], CellMargins -> {{66, 10}, {7, 7}}, 
             Evaluatable -> True, CellGroupingRules -> "InputGrouping", 
             CellHorizontalScrolling -> True, DefaultFormatType -> 
             DefaultInputFormatType, "TwoByteSyntaxCharacterAutoReplacement" -> 
             True, HyphenationOptions -> {
              "HyphenationCharacter" -> "\[Continuation]"}, 
             AutoItalicWords -> {}, LanguageCategory -> "Mathematica", 
             FormatType -> InputForm, ShowStringCharacters -> True, 
             NumberMarks -> True, LinebreakAdjustments -> {0.85, 2, 10, 0, 1},
              CounterIncrements -> "Input", StyleMenuListing -> None, 
             FontWeight -> "Bold"], 
            Cell[
             StyleData["InputOnly", "Presentation"], 
             CellMargins -> {{72, Inherited}, {8, 10}}, LineSpacing -> {1, 0},
              FontSize -> 16], 
            Cell[
             StyleData["InputOnly", "Condensed"], 
             CellMargins -> {{40, 10}, {2, 3}}, FontSize -> 11], 
            Cell[
             StyleData["InputOnly", "SlideShow"]], 
            Cell[
             StyleData["InputOnly", "Printout"], 
             CellMargins -> {{39, 0}, {4, 6}}, 
             LinebreakAdjustments -> {0.85, 2, 10, 1, 1}, FontSize -> 9]}, 
           Closed]], 
         Cell[
          CellGroupData[{
            Cell[
             StyleData["Output"], CellMargins -> {{66, 10}, {7, 5}}, 
             CellEditDuplicate -> True, CellGroupingRules -> "OutputGrouping",
              CellHorizontalScrolling -> True, PageBreakWithin -> False, 
             GroupPageBreakWithin -> False, GeneratedCell -> True, 
             CellAutoOverwrite -> True, DefaultFormatType -> 
             DefaultOutputFormatType, "TwoByteSyntaxCharacterAutoReplacement" -> 
             True, HyphenationOptions -> {
              "HyphenationCharacter" -> "\[Continuation]"}, 
             AutoItalicWords -> {}, LanguageCategory -> None, FormatType -> 
             InputForm, CounterIncrements -> "Output"], 
            Cell[
             StyleData["Output", "Presentation"], 
             CellMargins -> {{72, Inherited}, {10, 8}}, LineSpacing -> {1, 0},
              FontSize -> 16], 
            Cell[
             StyleData["Output", "Condensed"], 
             CellMargins -> {{41, Inherited}, {3, 2}}, FontSize -> 11], 
            Cell[
             StyleData["Output", "SlideShow"]], 
            Cell[
             StyleData["Output", "Printout"], 
             CellMargins -> {{39, 0}, {6, 4}}, FontSize -> 9]}, Closed]], 
         Cell[
          CellGroupData[{
            Cell[
             StyleData["Message"], 
             CellMargins -> {{66, Inherited}, {Inherited, Inherited}}, 
             CellGroupingRules -> "OutputGrouping", PageBreakWithin -> False, 
             GroupPageBreakWithin -> False, GeneratedCell -> True, 
             CellAutoOverwrite -> True, ShowCellLabel -> False, 
             DefaultFormatType -> DefaultOutputFormatType, 
             "TwoByteSyntaxCharacterAutoReplacement" -> True, 
             HyphenationOptions -> {
              "HyphenationCharacter" -> "\[Continuation]"}, 
             AutoItalicWords -> {}, LanguageCategory -> None, FormatType -> 
             InputForm, CounterIncrements -> "Message", StyleMenuListing -> 
             None, FontFamily -> "Helvetica", FontSize -> 10, FontColor -> 
             RGBColor[0.6, 0.100008, 0.100008], 
             AutoStyleOptions -> {"UnmatchedBracketStyle" -> None}], 
            Cell[
             StyleData["Message", "Presentation"], 
             CellMargins -> {{72, Inherited}, {Inherited, Inherited}}, 
             LineSpacing -> {1, 0}, FontSize -> 16], 
            Cell[
             StyleData["Message", "Condensed"], 
             CellMargins -> {{41, Inherited}, {Inherited, Inherited}}, 
             FontSize -> 11], 
            Cell[
             StyleData["Message", "SlideShow"]], 
            Cell[
             StyleData["Message", "Printout"], 
             CellMargins -> {{39, Inherited}, {Inherited, Inherited}}, 
             FontSize -> 7, FontColor -> GrayLevel[0]]}, Closed]], 
         Cell[
          CellGroupData[{
            Cell[
             StyleData["Print"], 
             CellMargins -> {{66, Inherited}, {Inherited, Inherited}}, 
             CellGroupingRules -> "OutputGrouping", CellHorizontalScrolling -> 
             True, PageBreakWithin -> False, GroupPageBreakWithin -> False, 
             GeneratedCell -> True, CellAutoOverwrite -> True, ShowCellLabel -> 
             False, DefaultFormatType -> DefaultOutputFormatType, 
             "TwoByteSyntaxCharacterAutoReplacement" -> True, 
             HyphenationOptions -> {
              "HyphenationCharacter" -> "\[Continuation]"}, 
             AutoItalicWords -> {}, LanguageCategory -> None, FormatType -> 
             InputForm, CounterIncrements -> "Print", StyleMenuListing -> 
             None], 
            Cell[
             StyleData["Print", "Presentation"], 
             CellMargins -> {{72, Inherited}, {Inherited, Inherited}}, 
             LineSpacing -> {1, 0}, FontSize -> 16], 
            Cell[
             StyleData["Print", "Condensed"], 
             CellMargins -> {{41, Inherited}, {Inherited, Inherited}}, 
             FontSize -> 11], 
            Cell[
             StyleData["Print", "SlideShow"]], 
            Cell[
             StyleData["Print", "Printout"], 
             CellMargins -> {{39, Inherited}, {Inherited, Inherited}}, 
             FontSize -> 8]}, Closed]], 
         Cell[
          CellGroupData[{
            Cell[
             StyleData["Graphics"], 
             CellMargins -> {{4, Inherited}, {Inherited, Inherited}}, 
             CellGroupingRules -> "GraphicsGrouping", CellHorizontalScrolling -> 
             True, PageBreakWithin -> False, GeneratedCell -> True, 
             CellAutoOverwrite -> True, ShowCellLabel -> False, 
             DefaultFormatType -> DefaultOutputFormatType, LanguageCategory -> 
             None, FormatType -> InputForm, CounterIncrements -> "Graphics", 
             ImageMargins -> {{43, Inherited}, {Inherited, 0}}, 
             StyleMenuListing -> None, FontFamily -> "Courier", FontSize -> 
             10], 
            Cell[
             StyleData["Graphics", "Presentation"], 
             ImageMargins -> {{62, Inherited}, {Inherited, 0}}], 
            Cell[
             StyleData["Graphics", "Condensed"], 
             ImageMargins -> {{38, Inherited}, {Inherited, 0}}, Magnification -> 
             0.6], 
            Cell[
             StyleData["Graphics", "SlideShow"]], 
            Cell[
             StyleData["Graphics", "Printout"], 
             ImageMargins -> {{30, Inherited}, {Inherited, 0}}, Magnification -> 
             0.8]}, Closed]], 
         Cell[
          CellGroupData[{
            Cell[
             StyleData["CellLabel"], LanguageCategory -> None, 
             StyleMenuListing -> None, FontFamily -> "Helvetica", FontSize -> 
             9, FontColor -> RGBColor[0.269993, 0.308507, 0.6]], 
            Cell[
             StyleData["CellLabel", "Presentation"], FontSize -> 12], 
            Cell[
             StyleData["CellLabel", "Condensed"], FontSize -> 9], 
            Cell[
             StyleData["CellLabel", "SlideShow"]], 
            Cell[
             StyleData["CellLabel", "Printout"], FontFamily -> "Courier", 
             FontSize -> 8, FontSlant -> "Italic", FontColor -> 
             GrayLevel[0]]}, Closed]], 
         Cell[
          CellGroupData[{
            Cell[
             StyleData["FrameLabel"], LanguageCategory -> None, 
             StyleMenuListing -> None, FontFamily -> "Helvetica", FontSize -> 
             9], 
            Cell[
             StyleData["FrameLabel", "Presentation"], FontSize -> 12], 
            Cell[
             StyleData["FrameLabel", "Condensed"], FontSize -> 9], 
            Cell[
             StyleData["FrameLabel", "SlideShow"]], 
            Cell[
             StyleData["FrameLabel", "Printout"], FontFamily -> "Courier", 
             FontSize -> 8, FontSlant -> "Italic", FontColor -> 
             GrayLevel[0]]}, Closed]]}, Closed]], 
      Cell[
       CellGroupData[{
         Cell["Inline Formatting", "Section"], 
         Cell[
         "These styles are for modifying individual words or letters in a \
cell exclusive of the cell tag.", "Text"], 
         Cell[
          StyleData["RM"], StyleMenuListing -> None, FontWeight -> "Plain", 
          FontSlant -> "Plain"], 
         Cell[
          StyleData["BF"], StyleMenuListing -> None, FontWeight -> "Bold"], 
         Cell[
          StyleData["IT"], StyleMenuListing -> None, FontSlant -> "Italic"], 
         Cell[
          StyleData["TR"], StyleMenuListing -> None, FontFamily -> "Times", 
          FontWeight -> "Plain", FontSlant -> "Plain"], 
         Cell[
          StyleData["TI"], StyleMenuListing -> None, FontFamily -> "Times", 
          FontWeight -> "Plain", FontSlant -> "Italic"], 
         Cell[
          StyleData["TB"], StyleMenuListing -> None, FontFamily -> "Times", 
          FontWeight -> "Bold", FontSlant -> "Plain"], 
         Cell[
          StyleData["TBI"], StyleMenuListing -> None, FontFamily -> "Times", 
          FontWeight -> "Bold", FontSlant -> "Italic"], 
         Cell[
          StyleData["MR"], "TwoByteSyntaxCharacterAutoReplacement" -> True, 
          HyphenationOptions -> {"HyphenationCharacter" -> "\[Continuation]"},
           StyleMenuListing -> None, FontFamily -> "Courier", FontWeight -> 
          "Plain", FontSlant -> "Plain"], 
         Cell[
          StyleData["MO"], "TwoByteSyntaxCharacterAutoReplacement" -> True, 
          HyphenationOptions -> {"HyphenationCharacter" -> "\[Continuation]"},
           StyleMenuListing -> None, FontFamily -> "Courier", FontWeight -> 
          "Plain", FontSlant -> "Italic"], 
         Cell[
          StyleData["MB"], "TwoByteSyntaxCharacterAutoReplacement" -> True, 
          HyphenationOptions -> {"HyphenationCharacter" -> "\[Continuation]"},
           StyleMenuListing -> None, FontFamily -> "Courier", FontWeight -> 
          "Bold", FontSlant -> "Plain"], 
         Cell[
          StyleData["MBO"], "TwoByteSyntaxCharacterAutoReplacement" -> True, 
          HyphenationOptions -> {"HyphenationCharacter" -> "\[Continuation]"},
           StyleMenuListing -> None, FontFamily -> "Courier", FontWeight -> 
          "Bold", FontSlant -> "Italic"], 
         Cell[
          StyleData["SR"], StyleMenuListing -> None, FontFamily -> 
          "Helvetica", FontWeight -> "Plain", FontSlant -> "Plain"], 
         Cell[
          StyleData["SO"], StyleMenuListing -> None, FontFamily -> 
          "Helvetica", FontWeight -> "Plain", FontSlant -> "Italic"], 
         Cell[
          StyleData["SB"], StyleMenuListing -> None, FontFamily -> 
          "Helvetica", FontWeight -> "Bold", FontSlant -> "Plain"], 
         Cell[
          StyleData["SBO"], StyleMenuListing -> None, FontFamily -> 
          "Helvetica", FontWeight -> "Bold", FontSlant -> "Italic"], 
         Cell[
          CellGroupData[{
            Cell[
             StyleData["SO10"], StyleMenuListing -> None, FontFamily -> 
             "Helvetica", FontSize -> 10, FontWeight -> "Plain", FontSlant -> 
             "Italic"], 
            Cell[
             StyleData["SO10", "Printout"], StyleMenuListing -> None, 
             FontFamily -> "Helvetica", FontSize -> 7, FontWeight -> "Plain", 
             FontSlant -> "Italic"]}, Closed]], 
         Cell[
          CellGroupData[{
            Cell[
             StyleData["Inert"], StyleMenuListing -> None, Background -> 
             RGBColor[0.870588, 0.905882, 0.972549]], 
            Cell[
             StyleData["Inert", "Printout"], StyleMenuListing -> None, 
             Background -> GrayLevel[1]]}, Closed]]}, Closed]], 
      Cell[
       CellGroupData[{
         Cell["Formulas and Programming", "Section"], 
         Cell[
          CellGroupData[{
            Cell[
             StyleData["InlineFormula"], CellMargins -> {{10, 4}, {0, 8}}, 
             CellHorizontalScrolling -> True, 
             HyphenationOptions -> {
              "HyphenationCharacter" -> "\[Continuation]"}, LanguageCategory -> 
             "Formula", ScriptLevel -> 1, SingleLetterItalics -> True], 
            Cell[
             StyleData["InlineFormula", "Presentation"], 
             CellMargins -> {{24, 10}, {10, 10}}, LineSpacing -> {1, 5}, 
             FontSize -> 16], 
            Cell[
             StyleData["InlineFormula", "Condensed"], 
             CellMargins -> {{8, 10}, {6, 6}}, LineSpacing -> {1, 1}, 
             FontSize -> 11], 
            Cell[
             StyleData["InlineFormula", "SlideShow"]], 
            Cell[
             StyleData["InlineFormula", "Printout"], 
             CellMargins -> {{2, 0}, {6, 6}}, FontSize -> 10]}, Closed]], 
         Cell[
          CellGroupData[{
            Cell[
             StyleData["DisplayFormula"], 
             CellMargins -> {{60, Inherited}, {Inherited, Inherited}}, 
             CellHorizontalScrolling -> True, DefaultFormatType -> 
             DefaultInputFormatType, 
             HyphenationOptions -> {
              "HyphenationCharacter" -> "\[Continuation]"}, LanguageCategory -> 
             "Formula", ScriptLevel -> 0, SingleLetterItalics -> True, 
             UnderoverscriptBoxOptions -> {LimitsPositioning -> True}], 
            Cell[
             StyleData["DisplayFormula", "Presentation"], 
             LineSpacing -> {1, 5}, FontSize -> 16], 
            Cell[
             StyleData["DisplayFormula", "Condensed"], LineSpacing -> {1, 1}, 
             FontSize -> 11], 
            Cell[
             StyleData["DisplayFormula", "SlideShow"]], 
            Cell[
             StyleData["DisplayFormula", "Printout"], FontSize -> 10]}, 
           Closed]], 
         Cell[
          CellGroupData[{
            Cell[
             StyleData["Program"], CellFrame -> {{0, 0}, {0.5, 0.5}}, 
             CellMargins -> {{60, 4}, {0, 8}}, CellHorizontalScrolling -> 
             True, Hyphenation -> False, LanguageCategory -> "Formula", 
             ScriptLevel -> 1, FontFamily -> "Courier"], 
            Cell[
             StyleData["Program", "Presentation"], 
             CellMargins -> {{24, 10}, {10, 10}}, LineSpacing -> {1, 5}, 
             FontSize -> 16], 
            Cell[
             StyleData["Program", "Condensed"], 
             CellMargins -> {{8, 10}, {6, 6}}, LineSpacing -> {1, 1}, 
             FontSize -> 11], 
            Cell[
             StyleData["Program", "SlideShow"]], 
            Cell[
             StyleData["Program", "Printout"], 
             CellMargins -> {{2, 0}, {6, 6}}, FontSize -> 9]}, Closed]]}, 
        Closed]], 
      Cell[
       CellGroupData[{
         Cell["Outline Styles", "Section"], 
         Cell[
          CellGroupData[{
            Cell[
             StyleData["Outline1"], CellMargins -> {{60, 10}, {7, 7}}, 
             CellGroupingRules -> {"SectionGrouping", 50}, 
             ParagraphIndent -> -38, CounterIncrements -> "Outline1", 
             CounterAssignments -> {{"Outline2", 0}, {"Outline3", 0}, {
               "Outline4", 0}}, FontSize -> 18, FontWeight -> "Bold", 
             CounterBoxOptions -> {
              CounterFunction :> 
               Utilities`Notation`Private`CapitalRomanNumeral}], 
            Cell[
             StyleData["Outline1", "SlideShow"]], 
            Cell[
             StyleData["Outline1", "Printout"], 
             CounterBoxOptions -> {
              CounterFunction :> 
               Utilities`Notation`Private`CapitalRomanNumeral}]}, Closed]], 
         Cell[
          CellGroupData[{
            Cell[
             StyleData["Outline2"], CellMargins -> {{90, 10}, {7, 7}}, 
             CellGroupingRules -> {"SectionGrouping", 60}, 
             ParagraphIndent -> -27, CounterIncrements -> "Outline2", 
             CounterAssignments -> {{"Outline3", 0}, {"Outline4", 0}}, 
             FontSize -> 15, FontWeight -> "Bold", 
             CounterBoxOptions -> {CounterFunction :> (Part[
                 CharacterRange["A", "Z"], #]& )}], 
            Cell[
             StyleData["Outline2", "SlideShow"]], 
            Cell[
             StyleData["Outline2", "Printout"], 
             CounterBoxOptions -> {CounterFunction :> (Part[
                 CharacterRange["A", "Z"], #]& )}]}, Closed]], 
         Cell[
          CellGroupData[{
            Cell[
             StyleData["Outline3"], CellMargins -> {{120, 10}, {7, 7}}, 
             CellGroupingRules -> {"SectionGrouping", 70}, 
             ParagraphIndent -> -21, CounterIncrements -> "Outline3", 
             CounterAssignments -> {{"Outline4", 0}}, FontSize -> 12, 
             CounterBoxOptions -> {CounterFunction :> Identity}], 
            Cell[
             StyleData["Outline3", "SlideShow"]], 
            Cell[
             StyleData["Outline3", "Printout"], 
             CounterBoxOptions -> {CounterFunction :> Identity}]}, Closed]], 
         Cell[
          CellGroupData[{
            Cell[
             StyleData["Outline4"], CellMargins -> {{150, 10}, {7, 7}}, 
             CellGroupingRules -> {"SectionGrouping", 80}, 
             ParagraphIndent -> -18, CounterIncrements -> "Outline4", 
             FontSize -> 10, CounterBoxOptions -> {CounterFunction :> (Part[
                 CharacterRange["a", "z"], #]& )}], 
            Cell[
             StyleData["Outline4", "SlideShow"]], 
            Cell[
             StyleData["Outline4", "Printout"]]}, Closed]]}, Closed]], 
      Cell[
       CellGroupData[{
         Cell["Hyperlink Styles", "Section"], 
         Cell[
         "The cells below define styles useful for making hypertext \
ButtonBoxes.  The \"Hyperlink\" style is for links within the same Notebook, \
or between Notebooks.", "Text"], 
         Cell[
          CellGroupData[{
            Cell[
             StyleData["Hyperlink"], StyleMenuListing -> None, 
             ButtonStyleMenuListing -> Automatic, FontColor -> 
             RGBColor[0.269993, 0.308507, 0.6], 
             ButtonBoxOptions -> {
              Active -> True, Appearance -> {Automatic, None}, 
               ButtonFunction :> (FrontEndExecute[{
                  FrontEnd`NotebookLocate[#2]}]& ), ButtonNote -> 
               ButtonData}], 
            Cell[
             StyleData["Hyperlink", "Presentation"], FontSize -> 16], 
            Cell[
             StyleData["Hyperlink", "Condensed"], FontSize -> 11], 
            Cell[
             StyleData["Hyperlink", "SlideShow"]], 
            Cell[
             StyleData["Hyperlink", "Printout"], FontSize -> 10, 
             FontVariations -> {"Underline" -> False}, FontColor -> 
             GrayLevel[0]]}, Closed]], 
         Cell[
         "The following styles are for linking automatically to the on-line \
help system.", "Text"], 
         Cell[
          CellGroupData[{
            Cell[
             StyleData["MainBookLink"], StyleMenuListing -> None, 
             ButtonStyleMenuListing -> Automatic, FontColor -> 
             RGBColor[0.269993, 0.308507, 0.6], 
             ButtonBoxOptions -> {
              Active -> True, Appearance -> {Automatic, None}, 
               ButtonFunction :> (FrontEndExecute[{
                  FrontEnd`HelpBrowserLookup["MainBook", #]}]& )}], 
            Cell[
             StyleData["MainBookLink", "Presentation"], FontSize -> 16], 
            Cell[
             StyleData["MainBookLink", "Condensed"], FontSize -> 11], 
            Cell[
             StyleData["MainBookLink", "SlideShow"]], 
            Cell[
             StyleData["MainBookLink", "Printout"], FontSize -> 10, 
             FontVariations -> {"Underline" -> False}, FontColor -> 
             GrayLevel[0]]}, Closed]], 
         Cell[
          CellGroupData[{
            Cell[
             StyleData["AddOnsLink"], StyleMenuListing -> None, 
             ButtonStyleMenuListing -> Automatic, FontFamily -> "Courier", 
             FontColor -> RGBColor[0.269993, 0.308507, 0.6], 
             ButtonBoxOptions -> {
              Active -> True, Appearance -> {Automatic, None}, 
               ButtonFunction :> (FrontEndExecute[{
                  FrontEnd`HelpBrowserLookup["AddOns", #]}]& )}], 
            Cell[
             StyleData["AddOnsLink", "Presentation"], FontSize -> 16], 
            Cell[
             StyleData["AddOnsLink", "Condensed"], FontSize -> 11], 
            Cell[
             StyleData["AddOnsLink", "SlideShow"]], 
            Cell[
             StyleData["AddOnsLink", "Printout"], FontSize -> 10, 
             FontVariations -> {"Underline" -> False}, FontColor -> 
             GrayLevel[0]]}, Closed]], 
         Cell[
          CellGroupData[{
            Cell[
             StyleData["RefGuideLink"], StyleMenuListing -> None, 
             ButtonStyleMenuListing -> Automatic, FontFamily -> "Courier", 
             FontColor -> RGBColor[0.269993, 0.308507, 0.6], 
             ButtonBoxOptions -> {
              Active -> True, Appearance -> {Automatic, None}, 
               ButtonFunction :> (FrontEndExecute[{
                  FrontEnd`HelpBrowserLookup["RefGuide", #]}]& )}], 
            Cell[
             StyleData["RefGuideLink", "Presentation"], FontSize -> 16], 
            Cell[
             StyleData["RefGuideLink", "Condensed"], FontSize -> 11], 
            Cell[
             StyleData["RefGuideLink", "SlideShow"]], 
            Cell[
             StyleData["RefGuideLink", "Printout"], FontSize -> 10, 
             FontVariations -> {"Underline" -> False}, FontColor -> 
             GrayLevel[0]]}, Closed]], 
         Cell[
          CellGroupData[{
            Cell[
             StyleData["RefGuideLinkText"], StyleMenuListing -> None, 
             ButtonStyleMenuListing -> Automatic, FontColor -> 
             RGBColor[0.269993, 0.308507, 0.6], 
             ButtonBoxOptions -> {
              Active -> True, Appearance -> {Automatic, None}, 
               ButtonFunction :> (FrontEndExecute[{
                  FrontEnd`HelpBrowserLookup["RefGuide", #]}]& )}], 
            Cell[
             StyleData["RefGuideLinkText", "Presentation"], FontSize -> 16], 
            Cell[
             StyleData["RefGuideLinkText", "Condensed"], FontSize -> 11], 
            Cell[
             StyleData["RefGuideLinkText", "SlideShow"]], 
            Cell[
             StyleData["RefGuideLinkText", "Printout"], FontSize -> 10, 
             FontVariations -> {"Underline" -> False}, FontColor -> 
             GrayLevel[0]]}, Closed]], 
         Cell[
          CellGroupData[{
            Cell[
             StyleData["GettingStartedLink"], StyleMenuListing -> None, 
             ButtonStyleMenuListing -> Automatic, FontColor -> 
             RGBColor[0.269993, 0.308507, 0.6], 
             ButtonBoxOptions -> {
              Active -> True, Appearance -> {Automatic, None}, 
               ButtonFunction :> (FrontEndExecute[{
                  FrontEnd`HelpBrowserLookup["GettingStarted", #]}]& )}], 
            Cell[
             StyleData["GettingStartedLink", "Presentation"], FontSize -> 16], 
            Cell[
             StyleData["GettingStartedLink", "Condensed"], FontSize -> 11], 
            Cell[
             StyleData["GettingStartedLink", "SlideShow"]], 
            Cell[
             StyleData["GettingStartedLink", "Printout"], FontSize -> 10, 
             FontVariations -> {"Underline" -> False}, FontColor -> 
             GrayLevel[0]]}, Closed]], 
         Cell[
          CellGroupData[{
            Cell[
             StyleData["DemosLink"], StyleMenuListing -> None, 
             ButtonStyleMenuListing -> Automatic, FontColor -> 
             RGBColor[0.269993, 0.308507, 0.6], 
             ButtonBoxOptions -> {
              Active -> True, Appearance -> {Automatic, None}, 
               ButtonFunction :> (FrontEndExecute[{
                  FrontEnd`HelpBrowserLookup["Demos", #]}]& )}], 
            Cell[
             StyleData["DemosLink", "SlideShow"]], 
            Cell[
             StyleData["DemosLink", "Printout"], 
             FontVariations -> {"Underline" -> False}, FontColor -> 
             GrayLevel[0]]}, Closed]], 
         Cell[
          CellGroupData[{
            Cell[
             StyleData["TourLink"], StyleMenuListing -> None, 
             ButtonStyleMenuListing -> Automatic, FontColor -> 
             RGBColor[0.269993, 0.308507, 0.6], 
             ButtonBoxOptions -> {
              Active -> True, Appearance -> {Automatic, None}, 
               ButtonFunction :> (FrontEndExecute[{
                  FrontEnd`HelpBrowserLookup["Tour", #]}]& )}], 
            Cell[
             StyleData["TourLink", "SlideShow"]], 
            Cell[
             StyleData["TourLink", "Printout"], 
             FontVariations -> {"Underline" -> False}, FontColor -> 
             GrayLevel[0]]}, Closed]], 
         Cell[
          CellGroupData[{
            Cell[
             StyleData["OtherInformationLink"], StyleMenuListing -> None, 
             ButtonStyleMenuListing -> Automatic, FontColor -> 
             RGBColor[0.269993, 0.308507, 0.6], 
             ButtonBoxOptions -> {
              Active -> True, Appearance -> {Automatic, None}, 
               ButtonFunction :> (FrontEndExecute[{
                  FrontEnd`HelpBrowserLookup["OtherInformation", #]}]& )}], 
            Cell[
             StyleData["OtherInformationLink", "Presentation"], FontSize -> 
             16], 
            Cell[
             StyleData["OtherInformationLink", "Condensed"], FontSize -> 11], 
            Cell[
             StyleData["OtherInformationLink", "SlideShow"]], 
            Cell[
             StyleData["OtherInformationLink", "Printout"], FontSize -> 10, 
             FontVariations -> {"Underline" -> False}, FontColor -> 
             GrayLevel[0]]}, Closed]], 
         Cell[
          CellGroupData[{
            Cell[
             StyleData["MasterIndexLink"], StyleMenuListing -> None, 
             ButtonStyleMenuListing -> Automatic, FontColor -> 
             RGBColor[0.269993, 0.308507, 0.6], 
             ButtonBoxOptions -> {
              Active -> True, Appearance -> {Automatic, None}, 
               ButtonFunction :> (FrontEndExecute[{
                  FrontEnd`HelpBrowserLookup["MasterIndex", #]}]& )}], 
            Cell[
             StyleData["MasterIndexLink", "SlideShow"]], 
            Cell[
             StyleData["MasterIndexLink", "Printout"], 
             FontVariations -> {"Underline" -> False}, FontColor -> 
             GrayLevel[0]]}, Closed]]}, Closed]], 
      Cell[
       CellGroupData[{
         Cell["Styles for Headers and Footers", "Section"], 
         Cell[
          StyleData["Header"], CellMargins -> {{0, 0}, {4, 1}}, 
          DefaultNewInlineCellStyle -> "None", LanguageCategory -> 
          "NaturalLanguage", StyleMenuListing -> None, FontSize -> 10, 
          FontSlant -> "Italic"], 
         Cell[
          StyleData["Footer"], CellMargins -> {{0, 0}, {0, 4}}, 
          DefaultNewInlineCellStyle -> "None", LanguageCategory -> 
          "NaturalLanguage", StyleMenuListing -> None, FontSize -> 9, 
          FontSlant -> "Italic"], 
         Cell[
          StyleData["PageNumber"], CellMargins -> {{0, 0}, {4, 1}}, 
          StyleMenuListing -> None, FontFamily -> "Times", FontSize -> 10]}, 
        Closed]], 
      Cell[
       CellGroupData[{
         Cell["Palette Styles", "Section"], 
         Cell[
         "The cells below define styles that define standard ButtonFunctions, \
for use in palette buttons.", "Text"], 
         Cell[
          StyleData["Paste"], StyleMenuListing -> None, 
          ButtonStyleMenuListing -> Automatic, 
          ButtonBoxOptions -> {ButtonFunction :> (FrontEndExecute[{
               FrontEnd`NotebookApply[
                FrontEnd`InputNotebook[], #, Placeholder]}]& )}], 
         Cell[
          StyleData["Evaluate"], StyleMenuListing -> None, 
          ButtonStyleMenuListing -> Automatic, 
          ButtonBoxOptions -> {ButtonFunction :> (FrontEndExecute[{
               FrontEnd`NotebookApply[
                FrontEnd`InputNotebook[], #, All], 
               FrontEnd`SelectionEvaluate[
                FrontEnd`InputNotebook[], All]}]& )}], 
         Cell[
          StyleData["EvaluateCell"], StyleMenuListing -> None, 
          ButtonStyleMenuListing -> Automatic, 
          ButtonBoxOptions -> {ButtonFunction :> (FrontEndExecute[{
               FrontEnd`NotebookApply[
                FrontEnd`InputNotebook[], #, All], 
               FrontEnd`SelectionMove[
                FrontEnd`InputNotebook[], All, Cell, 1], 
               FrontEnd`SelectionEvaluateCreateCell[
                FrontEnd`InputNotebook[], All]}]& )}], 
         Cell[
          StyleData["CopyEvaluate"], StyleMenuListing -> None, 
          ButtonStyleMenuListing -> Automatic, 
          ButtonBoxOptions -> {ButtonFunction :> (FrontEndExecute[{
               FrontEnd`SelectionCreateCell[
                FrontEnd`InputNotebook[], All], 
               FrontEnd`NotebookApply[
                FrontEnd`InputNotebook[], #, All], 
               FrontEnd`SelectionEvaluate[
                FrontEnd`InputNotebook[], All]}]& )}], 
         Cell[
          StyleData["CopyEvaluateCell"], StyleMenuListing -> None, 
          ButtonStyleMenuListing -> Automatic, 
          ButtonBoxOptions -> {ButtonFunction :> (FrontEndExecute[{
               FrontEnd`SelectionCreateCell[
                FrontEnd`InputNotebook[], All], 
               FrontEnd`NotebookApply[
                FrontEnd`InputNotebook[], #, All], 
               FrontEnd`SelectionEvaluateCreateCell[
                FrontEnd`InputNotebook[], All]}]& )}]}, Closed]], 
      Cell[
       CellGroupData[{
         Cell["Placeholder Styles", "Section"], 
         Cell[
         "The cells below define styles useful for making placeholder objects \
in palette templates.", "Text"], 
         Cell[
          CellGroupData[{
            Cell[
             StyleData["Placeholder"], Placeholder -> True, StyleMenuListing -> 
             None, FontSlant -> "Italic", FontColor -> 
             RGBColor[0.890623, 0.864698, 0.384756], 
             TagBoxOptions -> {
              Editable -> False, Selectable -> False, StripWrapperBoxes -> 
               False}], 
            Cell[
             StyleData["Placeholder", "Presentation"]], 
            Cell[
             StyleData["Placeholder", "Condensed"]], 
            Cell[
             StyleData["Placeholder", "SlideShow"]], 
            Cell[
             StyleData["Placeholder", "Printout"]]}, Closed]], 
         Cell[
          CellGroupData[{
            Cell[
             StyleData["PrimaryPlaceholder"], StyleMenuListing -> None, 
             DrawHighlighted -> True, FontSlant -> "Italic", Background -> 
             RGBColor[0.912505, 0.891798, 0.507774], 
             TagBoxOptions -> {
              Editable -> False, Selectable -> False, StripWrapperBoxes -> 
               False}], 
            Cell[
             StyleData["PrimaryPlaceholder", "Presentation"]], 
            Cell[
             StyleData["PrimaryPlaceholder", "Condensed"]], 
            Cell[
             StyleData["PrimaryPlaceholder", "SlideShow"]], 
            Cell[
             StyleData["PrimaryPlaceholder", "Printout"]]}, Closed]]}, 
        Closed]], 
      Cell[
       CellGroupData[{
         Cell["FormatType Styles", "Section"], 
         Cell[
         "The cells below define styles that are mixed in with the styles of \
most cells.  If a cell's FormatType matches the name of one of the styles \
defined below, then that style is applied between the cell's style and its \
own options. This is particularly true of Input and Output.", "Text"], 
         Cell[
          StyleData["CellExpression"], PageWidth -> Infinity, 
          CellMargins -> {{6, Inherited}, {Inherited, Inherited}}, 
          ShowCellLabel -> False, ShowSpecialCharacters -> False, 
          AllowInlineCells -> False, Hyphenation -> False, 
          AutoItalicWords -> {}, StyleMenuListing -> None, FontFamily -> 
          "Courier", FontSize -> 12, Background -> GrayLevel[1]], 
         Cell[
          StyleData["InputForm"], InputAutoReplacements -> {}, 
          AllowInlineCells -> False, Hyphenation -> False, StyleMenuListing -> 
          None, FontFamily -> "Courier"], 
         Cell[
          StyleData["OutputForm"], PageWidth -> Infinity, TextAlignment -> 
          Left, LineSpacing -> {0.6, 1}, StyleMenuListing -> None, FontFamily -> 
          "Courier"], 
         Cell[
          StyleData["StandardForm"], 
          InputAutoReplacements -> {
           "->" -> "\[Rule]", ":>" -> "\[RuleDelayed]", "<=" -> 
            "\[LessEqual]", ">=" -> "\[GreaterEqual]", "!=" -> "\[NotEqual]", 
            "==" -> "\[Equal]", Inherited}, 
          "TwoByteSyntaxCharacterAutoReplacement" -> True, 
          LineSpacing -> {1.25, 0}, StyleMenuListing -> None, FontFamily -> 
          "Courier"], 
         Cell[
          StyleData["TraditionalForm"], 
          InputAutoReplacements -> {
           "->" -> "\[Rule]", ":>" -> "\[RuleDelayed]", "<=" -> 
            "\[LessEqual]", ">=" -> "\[GreaterEqual]", "!=" -> "\[NotEqual]", 
            "==" -> "\[Equal]", Inherited}, 
          "TwoByteSyntaxCharacterAutoReplacement" -> True, 
          LineSpacing -> {1.25, 0}, SingleLetterItalics -> True, 
          TraditionalFunctionNotation -> True, DelimiterMatching -> None, 
          StyleMenuListing -> None], 
         Cell[
         "The style defined below is mixed in to any cell that is in an \
inline cell within another.", "Text"], 
         Cell[
          StyleData["InlineCell"], LanguageCategory -> "Formula", ScriptLevel -> 
          1, StyleMenuListing -> None], 
         Cell[
          StyleData["InlineCellEditing"], StyleMenuListing -> None, 
          Background -> RGBColor[0.964706, 0.929412, 0.839216]]}, Closed]], 
      Cell[
       CellGroupData[{
         Cell["Automatic Styles", "Section"], 
         Cell[
         "The cells below define styles that are used to affect the display \
of certain types of objects in typeset expressions.  For example, \
\"UnmatchedBracket\" style defines how unmatched bracket, curly bracket, and \
parenthesis characters are displayed (typically by coloring them to make them \
stand out).", "Text"], 
         Cell[
          StyleData["UnmatchedBracket"], StyleMenuListing -> None, FontColor -> 
          RGBColor[0.760006, 0.330007, 0.8]], 
         Cell[
          StyleData["Completions"], StyleMenuListing -> None, FontFamily -> 
          "Courier"]}, Closed]], 
      Cell[
       CellGroupData[{
         Cell["Styles from HelpBrowser", "Section"], 
         Cell[
          CellGroupData[{
            Cell[
             StyleData["MathCaption"], CellFrame -> {{0, 0}, {0, 0.5}}, 
             CellMargins -> {{66, 12}, {2, 24}}, PageBreakBelow -> False, 
             CellFrameMargins -> {{8, 8}, {8, 2}}, CellFrameColor -> 
             GrayLevel[0.700008], CellFrameLabelMargins -> 4, 
             LineSpacing -> {1, 1}, ParagraphSpacing -> {0, 8}, 
             StyleMenuListing -> None, FontColor -> GrayLevel[0.2]], 
            Cell[
             StyleData["MathCaption", "Presentation"], FontSize -> 18], 
            Cell[
             StyleData["MathCaption", "SlideShow"]], 
            Cell[
             StyleData["MathCaption", "Printout"], 
             CellMargins -> {{39, 0}, {0, 14}}, Hyphenation -> True, FontSize -> 
             9, FontColor -> GrayLevel[0]]}, Closed]], 
         Cell[
          CellGroupData[{
            Cell[
             StyleData["ObjectName"], ShowCellBracket -> True, 
             CellMargins -> {{66, 4}, {8, 8}}, Evaluatable -> True, 
             CellGroupingRules -> "InputGrouping", PageBreakWithin -> False, 
             GroupPageBreakWithin -> False, CellLabelAutoDelete -> False, 
             CellLabelMargins -> {{14, Inherited}, {Inherited, Inherited}}, 
             DefaultFormatType -> DefaultInputFormatType, 
             ShowSpecialCharacters -> Automatic, 
             "TwoByteSyntaxCharacterAutoReplacement" -> True, 
             HyphenationOptions -> {
              "HyphenationCharacter" -> "\[Continuation]"}, LanguageCategory -> 
             "Mathematica", FormatType -> StandardForm, ShowStringCharacters -> 
             True, NumberMarks -> True, StyleMenuListing -> None, FontWeight -> 
             "Bold"], 
            Cell[
             StyleData["ObjectName", "Presentation"], FontSize -> 18], 
            Cell[
             StyleData["ObjectName", "SlideShow"]], 
            Cell[
             StyleData["ObjectName", "Printout"], ShowCellBracket -> False, 
             CellMargins -> {{39, 0}, {6, 6}}, FontSize -> 9]}, Closed]], 
         Cell[
          CellGroupData[{
            Cell[
             StyleData["Usage"], ShowCellBracket -> True, 
             CellMargins -> {{66, 4}, {8, 8}}, Evaluatable -> True, 
             CellGroupingRules -> "InputGrouping", PageBreakWithin -> False, 
             GroupPageBreakWithin -> False, CellLabelAutoDelete -> False, 
             CellLabelMargins -> {{14, Inherited}, {Inherited, Inherited}}, 
             DefaultFormatType -> DefaultInputFormatType, 
             ShowSpecialCharacters -> Automatic, 
             "TwoByteSyntaxCharacterAutoReplacement" -> True, 
             HyphenationOptions -> {
              "HyphenationCharacter" -> "\[Continuation]"}, LanguageCategory -> 
             "Mathematica", FormatType -> StandardForm, ShowStringCharacters -> 
             True, NumberMarks -> True, StyleMenuListing -> None, FontWeight -> 
             "Bold"], 
            Cell[
             StyleData["Usage", "Presentation"], FontSize -> 18], 
            Cell[
             StyleData["Usage", "SlideShow"]], 
            Cell[
             StyleData["Usage", "Printout"], ShowCellBracket -> False, 
             CellMargins -> {{39, 0}, {6, 6}}, FontSize -> 9]}, Closed]], 
         Cell[
          CellGroupData[{
            Cell[
             StyleData["Notes"], ShowCellBracket -> True, 
             CellMargins -> {{66, 4}, {8, 8}}, Evaluatable -> True, 
             CellGroupingRules -> "InputGrouping", PageBreakWithin -> False, 
             GroupPageBreakWithin -> False, CellLabelAutoDelete -> False, 
             CellLabelMargins -> {{14, Inherited}, {Inherited, Inherited}}, 
             DefaultFormatType -> DefaultInputFormatType, 
             ShowSpecialCharacters -> Automatic, 
             "TwoByteSyntaxCharacterAutoReplacement" -> True, 
             HyphenationOptions -> {
              "HyphenationCharacter" -> "\[Continuation]"}, LanguageCategory -> 
             "Mathematica", FormatType -> StandardForm, ShowStringCharacters -> 
             True, NumberMarks -> True, StyleMenuListing -> None, FontWeight -> 
             "Bold"], 
            Cell[
             StyleData["Notes", "Presentation"], FontSize -> 18], 
            Cell[
             StyleData["Notes", "SlideShow"]], 
            Cell[
             StyleData["Notes", "Printout"], ShowCellBracket -> False, 
             CellMargins -> {{39, 0}, {6, 6}}, FontSize -> 9]}, Closed]], 
         Cell[
          CellGroupData[{
            Cell[
             StyleData["InlineOutput"], ShowCellBracket -> True, 
             CellMargins -> {{66, 4}, {8, 8}}, Evaluatable -> True, 
             CellGroupingRules -> "InputGrouping", PageBreakWithin -> False, 
             GroupPageBreakWithin -> False, CellLabelAutoDelete -> False, 
             CellLabelMargins -> {{14, Inherited}, {Inherited, Inherited}}, 
             DefaultFormatType -> DefaultInputFormatType, 
             ShowSpecialCharacters -> Automatic, 
             "TwoByteSyntaxCharacterAutoReplacement" -> True, 
             HyphenationOptions -> {
              "HyphenationCharacter" -> "\[Continuation]"}, LanguageCategory -> 
             "Mathematica", FormatType -> StandardForm, ShowStringCharacters -> 
             True, NumberMarks -> True, StyleMenuListing -> None, FontWeight -> 
             "Bold"], 
            Cell[
             StyleData["InlineOutput", "Presentation"], FontSize -> 18], 
            Cell[
             StyleData["InlineOutput", "SlideShow"]], 
            Cell[
             StyleData["InlineOutput", "Printout"], ShowCellBracket -> False, 
             CellMargins -> {{39, 0}, {6, 6}}, FontSize -> 9]}, Closed]], 
         Cell[
          CellGroupData[{
            Cell["Emphasis Boxes and Pictures", "Subsection"], 
            Cell[
             CellGroupData[{
               Cell[
                StyleData["Box"], CellFrame -> 0.5, 
                CellMargins -> {{27, 12}, {0, 8}}, CellHorizontalScrolling -> 
                True, CellFrameColor -> RGBColor[0.74902, 0.694118, 0.552941],
                 StyleMenuListing -> None, Background -> 
                RGBColor[0.964706, 0.929412, 0.839216], 
                FrameBoxOptions -> {
                 BoxFrame -> 0.5, 
                  FrameMargins -> {{True, True}, {True, True}}}, 
                GridBoxOptions -> {GridBoxSpacings -> {"Columns" -> {
                    Offset[0.27999999999999997`], {
                    Offset[0.7]}, 
                    Offset[0.27999999999999997`]}, "ColumnsIndexed" -> {}, 
                    "Rows" -> {
                    Offset[0.2], {
                    Offset[0.4]}, 
                    Offset[0.2]}, "RowsIndexed" -> {}}}], 
               Cell[
                StyleData["Box", "Presentation"], FontSize -> 18], 
               Cell[
                StyleData["Box", "SlideShow"]], 
               Cell[
                StyleData["Box", "Printout"], CellMargins -> {{2, 0}, {0, 8}},
                 FontSize -> 10, Background -> GrayLevel[0.900008]]}, 
              Closed]], 
            Cell[
             CellGroupData[{
               Cell[
                StyleData["DoubleBox"], CellFrame -> 0.5, 
                CellMargins -> {{27, 12}, {0, 8}}, CellHorizontalScrolling -> 
                True, CellFrameColor -> RGBColor[0.74902, 0.694118, 0.552941],
                 StyleMenuListing -> None, Background -> 
                RGBColor[0.964706, 0.929412, 0.839216], 
                FrameBoxOptions -> {
                 BoxFrame -> 0.5, 
                  FrameMargins -> {{True, True}, {True, True}}}, 
                GridBoxOptions -> {
                 GridBoxAlignment -> {
                   "Columns" -> {{Center}}, "ColumnsIndexed" -> {}, 
                    "Rows" -> {{Top}}, "RowsIndexed" -> {}}, 
                  GridBoxSpacings -> {"Columns" -> {
                    Offset[0.27999999999999997`], {
                    Offset[1.4]}, 
                    Offset[0.27999999999999997`]}, "ColumnsIndexed" -> {}, 
                    "Rows" -> {
                    Offset[0.2], {
                    Offset[0.4]}, 
                    Offset[0.2]}, "RowsIndexed" -> {}}}], 
               Cell[
                StyleData["DoubleBox", "Presentation"], FontSize -> 18], 
               Cell[
                StyleData["DoubleBox", "SlideShow"]], 
               Cell[
                StyleData["DoubleBox", "Printout"], 
                CellMargins -> {{2, 0}, {0, 8}}, FontSize -> 10, Background -> 
                GrayLevel[0.900008]]}, Closed]], 
            Cell[
             CellGroupData[{
               Cell[
                StyleData["1ColumnBox"], CellFrame -> 0.5, 
                CellMargins -> {{27, 12}, {0, 8}}, CellHorizontalScrolling -> 
                True, CellFrameColor -> RGBColor[0.74902, 0.694118, 0.552941],
                 LineIndent -> 0, StyleMenuListing -> None, Background -> 
                RGBColor[0.964706, 0.929412, 0.839216], 
                FrameBoxOptions -> {
                 BoxFrame -> 0.5, 
                  FrameMargins -> {{True, True}, {True, True}}}, 
                GridBoxOptions -> {GridBoxSpacings -> {"Columns" -> {
                    Offset[0.27999999999999997`], {
                    Offset[0.7]}, 
                    Offset[0.27999999999999997`]}, "ColumnsIndexed" -> {}, 
                    "Rows" -> {
                    Offset[0.2], {
                    Offset[0.4]}, 
                    Offset[0.2]}, "RowsIndexed" -> {}}}], 
               Cell[
                StyleData["1ColumnBox", "Presentation"], FontSize -> 18], 
               Cell[
                StyleData["1ColumnBox", "SlideShow"]], 
               Cell[
                StyleData["1ColumnBox", "Printout"], 
                CellMargins -> {{2, 0}, {0, 8}}, FontSize -> 10, Background -> 
                GrayLevel[0.900008]]}, Closed]], 
            Cell[
             CellGroupData[{
               Cell[
                StyleData["2ColumnBox"], CellFrame -> 0.5, 
                CellMargins -> {{27, 12}, {0, 8}}, CellHorizontalScrolling -> 
                True, CellFrameColor -> RGBColor[0.74902, 0.694118, 0.552941],
                 SingleLetterItalics -> False, LineIndent -> 0, 
                StyleMenuListing -> None, Background -> 
                RGBColor[0.964706, 0.929412, 0.839216], 
                FrameBoxOptions -> {
                 BoxFrame -> 0.5, 
                  FrameMargins -> {{True, True}, {True, True}}}, 
                GridBoxOptions -> {GridBoxItemSize -> {"Columns" -> {
                    Scaled[0.31], {
                    Scaled[0.67]}}, "ColumnsIndexed" -> {}, "Rows" -> {{1.}}, 
                    "RowsIndexed" -> {}}}], 
               Cell[
                StyleData["2ColumnBox", "Presentation"], FontSize -> 18], 
               Cell[
                StyleData["2ColumnBox", "SlideShow"]], 
               Cell[
                StyleData["2ColumnBox", "Printout"], 
                CellMargins -> {{2, 0}, {0, 8}}, FontSize -> 9, Background -> 
                GrayLevel[0.900008]]}, Closed]], 
            Cell[
             CellGroupData[{
               Cell[
                StyleData["2ColumnEvenBox"], CellFrame -> 0.5, 
                CellMargins -> {{27, 12}, {0, 8}}, CellHorizontalScrolling -> 
                True, CellFrameColor -> RGBColor[0.74902, 0.694118, 0.552941],
                 LineIndent -> 0, StyleMenuListing -> None, Background -> 
                RGBColor[0.964706, 0.929412, 0.839216], 
                FrameBoxOptions -> {
                 BoxFrame -> 0.5, 
                  FrameMargins -> {{True, True}, {True, True}}}, 
                GridBoxOptions -> {GridBoxItemSize -> {"Columns" -> {{
                    Scaled[0.46]}}, "ColumnsIndexed" -> {}, "Rows" -> {{1.}}, 
                    "RowsIndexed" -> {}}}], 
               Cell[
                StyleData["2ColumnEvenBox", "Presentation"], FontSize -> 18], 
               Cell[
                StyleData["2ColumnEvenBox", "SlideShow"]], 
               Cell[
                StyleData["2ColumnEvenBox", "Printout"], 
                CellMargins -> {{2, 0}, {0, 8}}, FontSize -> 10, Background -> 
                GrayLevel[0.900008]]}, Closed]], 
            Cell[
             CellGroupData[{
               Cell[
                StyleData["2ColumnSmallBox"], CellFrame -> 0.5, 
                CellMargins -> {{27, 12}, {0, 8}}, CellHorizontalScrolling -> 
                True, CellFrameColor -> RGBColor[0.74902, 0.694118, 0.552941],
                 LineIndent -> 0, StyleMenuListing -> None, Background -> 
                RGBColor[0.964706, 0.929412, 0.839216], 
                FrameBoxOptions -> {
                 BoxFrame -> 0.5, 
                  FrameMargins -> {{True, True}, {True, True}}}, 
                GridBoxOptions -> {
                 GridBoxAlignment -> {
                   "Columns" -> {Right, {Left}}, "ColumnsIndexed" -> {}, 
                    "Rows" -> {{Baseline}}, "RowsIndexed" -> {}}, 
                  GridBoxItemSize -> {"Columns" -> {{
                    Scaled[0.35]}}, "ColumnsIndexed" -> {}, "Rows" -> {{1.}}, 
                    "RowsIndexed" -> {}}, GridBoxSpacings -> {"Columns" -> {
                    Offset[0.27999999999999997`], {
                    Offset[1.0499999999999998`]}, 
                    Offset[0.27999999999999997`]}, "ColumnsIndexed" -> {}, 
                    "Rows" -> {
                    Offset[0.2], {
                    Offset[0.4]}, 
                    Offset[0.2]}, "RowsIndexed" -> {}}}], 
               Cell[
                StyleData["2ColumnSmallBox", "Presentation"], FontSize -> 18], 
               Cell[
                StyleData["2ColumnSmallBox", "SlideShow"]], 
               Cell[
                StyleData["2ColumnSmallBox", "Printout"], 
                CellMargins -> {{2, 0}, {0, 8}}, FontSize -> 10, Background -> 
                GrayLevel[0.900008]]}, Closed]], 
            Cell[
             CellGroupData[{
               Cell[
                StyleData["3ColumnBox"], CellFrame -> 0.5, 
                CellMargins -> {{27, 12}, {0, 8}}, CellHorizontalScrolling -> 
                True, CellFrameColor -> RGBColor[0.74902, 0.694118, 0.552941],
                 LineIndent -> 0, StyleMenuListing -> None, Background -> 
                RGBColor[0.964706, 0.929412, 0.839216], 
                FrameBoxOptions -> {
                 BoxFrame -> 0.5, 
                  FrameMargins -> {{True, True}, {True, True}}}, 
                GridBoxOptions -> {GridBoxItemSize -> {"Columns" -> {{
                    Scaled[0.32]}}, "ColumnsIndexed" -> {}, "Rows" -> {{1.}}, 
                    "RowsIndexed" -> {}}}], 
               Cell[
                StyleData["3ColumnBox", "Presentation"], FontSize -> 18], 
               Cell[
                StyleData["3ColumnBox", "SlideShow"]], 
               Cell[
                StyleData["3ColumnBox", "Printout"], 
                CellMargins -> {{2, 0}, {0, 8}}, FontSize -> 10, Background -> 
                GrayLevel[0.900008]]}, Closed]], 
            Cell[
             CellGroupData[{
               Cell[
                StyleData["3ColumnSmallBox"], CellFrame -> 0.5, 
                CellMargins -> {{27, 12}, {0, 8}}, CellHorizontalScrolling -> 
                True, CellFrameColor -> RGBColor[0.74902, 0.694118, 0.552941],
                 LineIndent -> 0, StyleMenuListing -> None, Background -> 
                RGBColor[0.964706, 0.929412, 0.839216], 
                FrameBoxOptions -> {
                 BoxFrame -> 0.5, 
                  FrameMargins -> {{True, True}, {True, True}}}, 
                GridBoxOptions -> {
                 GridBoxAlignment -> {
                   "Columns" -> {Right, Center, {Left}}, 
                    "ColumnsIndexed" -> {}, "Rows" -> {{Baseline}}, 
                    "RowsIndexed" -> {}}, GridBoxItemSize -> {"Columns" -> {{
                    Scaled[0.24]}}, "ColumnsIndexed" -> {}, "Rows" -> {{1.}}, 
                    "RowsIndexed" -> {}}, GridBoxSpacings -> {"Columns" -> {
                    Offset[0.27999999999999997`], {
                    Offset[1.0499999999999998`]}, 
                    Offset[0.27999999999999997`]}, "ColumnsIndexed" -> {}, 
                    "Rows" -> {
                    Offset[0.2], {
                    Offset[0.4]}, 
                    Offset[0.2]}, "RowsIndexed" -> {}}}], 
               Cell[
                StyleData["3ColumnSmallBox", "Presentation"], FontSize -> 18], 
               Cell[
                StyleData["3ColumnSmallBox", "SlideShow"]], 
               Cell[
                StyleData["3ColumnSmallBox", "Printout"], 
                CellMargins -> {{2, 0}, {0, 8}}, FontSize -> 10, Background -> 
                GrayLevel[0.900008]]}, Closed]], 
            Cell[
             CellGroupData[{
               Cell[
                StyleData["4ColumnBox"], CellFrame -> 0.5, 
                CellMargins -> {{27, 12}, {0, 8}}, CellHorizontalScrolling -> 
                True, CellFrameColor -> RGBColor[0.74902, 0.694118, 0.552941],
                 SingleLetterItalics -> False, LineIndent -> 0, 
                StyleMenuListing -> None, Background -> 
                RGBColor[0.964706, 0.929412, 0.839216], 
                FrameBoxOptions -> {
                 BoxFrame -> 0.5, 
                  FrameMargins -> {{True, True}, {True, True}}}, 
                GridBoxOptions -> {GridBoxItemSize -> {"Columns" -> {
                    Scaled[0.13], 
                    Scaled[0.35], 
                    Scaled[0.13], {
                    Scaled[0.35]}}, "ColumnsIndexed" -> {}, "Rows" -> {{1.}}, 
                    "RowsIndexed" -> {}}}], 
               Cell[
                StyleData["4ColumnBox", "Presentation"], FontSize -> 18], 
               Cell[
                StyleData["4ColumnBox", "SlideShow"]], 
               Cell[
                StyleData["4ColumnBox", "Printout"], 
                CellMargins -> {{2, 0}, {0, 8}}, FontSize -> 10, Background -> 
                GrayLevel[0.900008]]}, Closed]], 
            Cell[
             CellGroupData[{
               Cell[
                StyleData["5ColumnBox"], CellFrame -> 0.5, 
                CellMargins -> {{27, 12}, {0, 8}}, CellHorizontalScrolling -> 
                True, CellFrameColor -> RGBColor[0.74902, 0.694118, 0.552941],
                 LineIndent -> 0, StyleMenuListing -> None, Background -> 
                RGBColor[0.964706, 0.929412, 0.839216], 
                FrameBoxOptions -> {
                 BoxFrame -> 0.5, 
                  FrameMargins -> {{True, True}, {True, True}}}, 
                GridBoxOptions -> {GridBoxItemSize -> {"Columns" -> {{
                    Scaled[0.202]}}, "ColumnsIndexed" -> {}, "Rows" -> {{1.}},
                     "RowsIndexed" -> {}}}], 
               Cell[
                StyleData["5ColumnBox", "Presentation"], FontSize -> 18], 
               Cell[
                StyleData["5ColumnBox", "SlideShow"]], 
               Cell[
                StyleData["5ColumnBox", "Printout"], 
                CellMargins -> {{2, 0}, {0, 8}}, FontSize -> 9, Background -> 
                GrayLevel[0.900008]]}, Closed]], 
            Cell[
             CellGroupData[{
               Cell[
                StyleData["6ColumnBox"], CellFrame -> 0.5, 
                CellMargins -> {{27, 12}, {0, 8}}, CellHorizontalScrolling -> 
                True, CellFrameColor -> RGBColor[0.74902, 0.694118, 0.552941],
                 LineIndent -> 0, StyleMenuListing -> None, Background -> 
                RGBColor[0.964706, 0.929412, 0.839216], 
                FrameBoxOptions -> {
                 BoxFrame -> 0.5, 
                  FrameMargins -> {{True, True}, {True, True}}}, 
                GridBoxOptions -> {GridBoxItemSize -> {"Columns" -> {
                    Scaled[0.12], 
                    Scaled[0.22], 
                    Scaled[0.12], 
                    Scaled[0.12], 
                    Scaled[0.22], {
                    Scaled[0.12]}}, "ColumnsIndexed" -> {}, "Rows" -> {{1.}}, 
                    "RowsIndexed" -> {}}}], 
               Cell[
                StyleData["6ColumnBox", "Presentation"], FontSize -> 18], 
               Cell[
                StyleData["6ColumnBox", "SlideShow"]], 
               Cell[
                StyleData["6ColumnBox", "Printout"], 
                CellMargins -> {{2, 0}, {0, 8}}, FontSize -> 10, Background -> 
                GrayLevel[0.900008]]}, Closed]], 
            Cell[
             CellGroupData[{
               Cell[
                StyleData["FramedBox"], CellFrame -> 0.5, 
                CellMargins -> {{27, 12}, {0, 8}}, CellHorizontalScrolling -> 
                True, PageBreakWithin -> False, CellFrameColor -> 
                RGBColor[0.74902, 0.694118, 0.552941], AutoIndent -> False, 
                AutoSpacing -> False, LineIndent -> 0, StyleMenuListing -> 
                None, FontWeight -> "Plain", Background -> 
                RGBColor[0.964706, 0.929412, 0.839216], 
                GridBoxOptions -> {
                 GridBoxAlignment -> {
                   "Columns" -> {{Left}}, "ColumnsIndexed" -> {}, 
                    "Rows" -> {{Baseline}}, "RowsIndexed" -> {}}, 
                  GridBoxSpacings -> {"Columns" -> {
                    Offset[0.27999999999999997`], {
                    Offset[0.5599999999999999]}, 
                    Offset[0.27999999999999997`]}, "ColumnsIndexed" -> {}, 
                    "Rows" -> {
                    Offset[0.2], {
                    Offset[0.6]}, 
                    Offset[0.2]}, "RowsIndexed" -> {}}}], 
               Cell[
                StyleData["FramedBox", "Presentation"], FontSize -> 18], 
               Cell[
                StyleData["FramedBox", "SlideShow"]], 
               Cell[
                StyleData["FramedBox", "Printout"], 
                CellMargins -> {{2, 4}, {0, 8}}, FontSize -> 10, Background -> 
                GrayLevel[1]]}, Closed]], 
            Cell[
             CellGroupData[{
               Cell[
                StyleData["DefinitionBox"], CellFrame -> 0.5, 
                CellMargins -> {{27, 12}, {0, 8}}, CellHorizontalScrolling -> 
                True, PageBreakWithin -> False, CellFrameColor -> 
                RGBColor[0.74902, 0.694118, 0.552941], AutoIndent -> False, 
                AutoSpacing -> False, LineIndent -> 0, StyleMenuListing -> 
                None, FontWeight -> "Plain", Background -> 
                RGBColor[0.964706, 0.929412, 0.839216], 
                GridBoxOptions -> {
                 GridBoxAlignment -> {
                   "Columns" -> {{Left}}, "ColumnsIndexed" -> {}, 
                    "Rows" -> {{Baseline}}, "RowsIndexed" -> {}}, 
                  GridBoxItemSize -> {"Columns" -> {
                    Scaled[0.4], {
                    Scaled[0.6]}}, "ColumnsIndexed" -> {}, "Rows" -> {{1.}}, 
                    "RowsIndexed" -> {}}, GridBoxSpacings -> {"Columns" -> {
                    Offset[0.27999999999999997`], {
                    Offset[0.7]}, 
                    Offset[0.27999999999999997`]}, "ColumnsIndexed" -> {}, 
                    "Rows" -> {
                    Offset[0.2], {
                    Offset[0.6]}, 
                    Offset[0.2]}, "RowsIndexed" -> {}}}], 
               Cell[
                StyleData["DefinitionBox", "Presentation"], FontSize -> 18], 
               Cell[
                StyleData["DefinitionBox", "SlideShow"]], 
               Cell[
                StyleData["DefinitionBox", "Printout"], 
                CellMargins -> {{2, 4}, {0, 8}}, FontSize -> 10, Background -> 
                GrayLevel[1]]}, Closed]], 
            Cell[
             CellGroupData[{
               Cell[
                StyleData["DefinitionBox3Col"], CellFrame -> 0.5, 
                CellMargins -> {{27, 12}, {0, 8}}, CellHorizontalScrolling -> 
                True, PageBreakWithin -> False, CellFrameColor -> 
                RGBColor[0.74902, 0.694118, 0.552941], AutoIndent -> False, 
                AutoSpacing -> False, LineIndent -> 0, StyleMenuListing -> 
                None, FontWeight -> "Plain", Background -> 
                RGBColor[0.964706, 0.929412, 0.839216], 
                GridBoxOptions -> {
                 GridBoxAlignment -> {
                   "Columns" -> {{Left}}, "ColumnsIndexed" -> {}, 
                    "Rows" -> {{Baseline}}, "RowsIndexed" -> {}}, 
                  GridBoxItemSize -> {"Columns" -> {
                    Scaled[0.35], 
                    Scaled[0.2], {
                    Scaled[0.45]}}, "ColumnsIndexed" -> {}, "Rows" -> {{1.}}, 
                    "RowsIndexed" -> {}}, GridBoxSpacings -> {"Columns" -> {
                    Offset[0.27999999999999997`], {
                    Offset[0.7]}, 
                    Offset[0.27999999999999997`]}, "ColumnsIndexed" -> {}, 
                    "Rows" -> {
                    Offset[0.2], {
                    Offset[0.6]}, 
                    Offset[0.2]}, "RowsIndexed" -> {}}}], 
               Cell[
                StyleData["DefinitionBox3Col", "Presentation"], FontSize -> 
                18], 
               Cell[
                StyleData["DefinitionBox3Col", "SlideShow"]], 
               Cell[
                StyleData["DefinitionBox3Col", "Printout"], 
                CellMargins -> {{2, 4}, {0, 8}}, FontSize -> 10, Background -> 
                GrayLevel[1]]}, Closed]], 
            Cell[
             CellGroupData[{
               Cell[
                StyleData["DefinitionBox4Col"], CellFrame -> 0.5, 
                CellMargins -> {{27, 12}, {0, 8}}, CellHorizontalScrolling -> 
                True, PageBreakWithin -> False, CellFrameColor -> 
                RGBColor[0.74902, 0.694118, 0.552941], AutoIndent -> False, 
                AutoSpacing -> False, LineIndent -> 0, StyleMenuListing -> 
                None, FontWeight -> "Plain", Background -> 
                RGBColor[0.964706, 0.929412, 0.839216], 
                GridBoxOptions -> {
                 GridBoxAlignment -> {
                   "Columns" -> {{Left}}, "ColumnsIndexed" -> {}, 
                    "Rows" -> {{Baseline}}, "RowsIndexed" -> {}}, 
                  GridBoxItemSize -> {"Columns" -> {
                    Scaled[0.15], 
                    Scaled[0.35], 
                    Scaled[0.15], {
                    Scaled[0.35]}}, "ColumnsIndexed" -> {}, "Rows" -> {{1.}}, 
                    "RowsIndexed" -> {}}, GridBoxSpacings -> {"Columns" -> {
                    Offset[0.27999999999999997`], {
                    Offset[0.7]}, 
                    Offset[0.27999999999999997`]}, "ColumnsIndexed" -> {}, 
                    "Rows" -> {
                    Offset[0.2], {
                    Offset[0.6]}, 
                    Offset[0.2]}, "RowsIndexed" -> {}}}], 
               Cell[
                StyleData["DefinitionBox4Col", "Presentation"], FontSize -> 
                18], 
               Cell[
                StyleData["DefinitionBox4Col", "SlideShow"]], 
               Cell[
                StyleData["DefinitionBox4Col", "Printout"], 
                CellMargins -> {{2, 4}, {0, 8}}, FontSize -> 10, Background -> 
                GrayLevel[1]]}, Closed]], 
            Cell[
             CellGroupData[{
               Cell[
                StyleData["DefinitionBox5Col"], CellFrame -> 0.5, 
                CellMargins -> {{27, 12}, {0, 8}}, CellHorizontalScrolling -> 
                True, PageBreakWithin -> False, CellFrameColor -> 
                RGBColor[0.74902, 0.694118, 0.552941], AutoIndent -> False, 
                AutoSpacing -> False, LineIndent -> 0, StyleMenuListing -> 
                None, FontWeight -> "Plain", Background -> 
                RGBColor[0.964706, 0.929412, 0.839216], 
                GridBoxOptions -> {
                 GridBoxAlignment -> {
                   "Columns" -> {{Left}}, "ColumnsIndexed" -> {}, 
                    "Rows" -> {{Baseline}}, "RowsIndexed" -> {}}, 
                  GridBoxItemSize -> {"Columns" -> {{
                    Scaled[0.2]}}, "ColumnsIndexed" -> {}, "Rows" -> {{1.}}, 
                    "RowsIndexed" -> {}}, GridBoxSpacings -> {"Columns" -> {
                    Offset[0.27999999999999997`], {
                    Offset[0.7]}, 
                    Offset[0.27999999999999997`]}, "ColumnsIndexed" -> {}, 
                    "Rows" -> {
                    Offset[0.2], {
                    Offset[0.6]}, 
                    Offset[0.2]}, "RowsIndexed" -> {}}}], 
               Cell[
                StyleData["DefinitionBox5Col", "Presentation"], FontSize -> 
                18], 
               Cell[
                StyleData["DefinitionBox5Col", "SlideShow"]], 
               Cell[
                StyleData["DefinitionBox5Col", "Printout"], 
                CellMargins -> {{2, 4}, {0, 8}}, FontSize -> 10, Background -> 
                GrayLevel[1]]}, Closed]], 
            Cell[
             CellGroupData[{
               Cell[
                StyleData["DefinitionBox6Col"], CellFrame -> 0.5, 
                CellMargins -> {{27, 12}, {0, 8}}, CellHorizontalScrolling -> 
                True, PageBreakWithin -> False, CellFrameColor -> 
                RGBColor[0.74902, 0.694118, 0.552941], AutoIndent -> False, 
                AutoSpacing -> False, LineIndent -> 0, StyleMenuListing -> 
                None, FontWeight -> "Plain", Background -> 
                RGBColor[0.964706, 0.929412, 0.839216], 
                GridBoxOptions -> {
                 GridBoxAlignment -> {
                   "Columns" -> {{Left}}, "ColumnsIndexed" -> {}, 
                    "Rows" -> {{Baseline}}, "RowsIndexed" -> {}}, 
                  GridBoxItemSize -> {"Columns" -> {
                    Scaled[0.13], 
                    Scaled[0.24], 
                    Scaled[0.13], 
                    Scaled[0.13], 
                    Scaled[0.24], {
                    Scaled[0.13]}}, "ColumnsIndexed" -> {}, "Rows" -> {{1.}}, 
                    "RowsIndexed" -> {}}, GridBoxSpacings -> {"Columns" -> {
                    Offset[0.27999999999999997`], {
                    Offset[0.7]}, 
                    Offset[0.27999999999999997`]}, "ColumnsIndexed" -> {}, 
                    "Rows" -> {
                    Offset[0.2], {
                    Offset[0.6]}, 
                    Offset[0.2]}, "RowsIndexed" -> {}}}], 
               Cell[
                StyleData["DefinitionBox6Col", "Presentation"], FontSize -> 
                18], 
               Cell[
                StyleData["DefinitionBox6Col", "SlideShow"]], 
               Cell[
                StyleData["DefinitionBox6Col", "Printout"], 
                CellMargins -> {{2, 4}, {0, 8}}, FontSize -> 10, Background -> 
                GrayLevel[1]]}, Closed]], 
            Cell[
             CellGroupData[{
               Cell[
                StyleData["TopBox"], CellFrame -> {{0.5, 0.5}, {0, 0.5}}, 
                CellMargins -> {{27, 12}, {0, 8}}, CellHorizontalScrolling -> 
                True, PageBreakBelow -> False, CellFrameColor -> 
                RGBColor[0.74902, 0.694118, 0.552941], AutoIndent -> False, 
                AutoSpacing -> False, LineIndent -> 0, StyleMenuListing -> 
                None, FontWeight -> "Plain", Background -> 
                RGBColor[0.964706, 0.929412, 0.839216], 
                GridBoxOptions -> {
                 GridBoxAlignment -> {
                   "Columns" -> {{Left}}, "ColumnsIndexed" -> {}, 
                    "Rows" -> {{Baseline}}, "RowsIndexed" -> {}}, 
                  GridBoxItemSize -> {"Columns" -> {
                    Scaled[0.31], {
                    Scaled[0.62]}}, "ColumnsIndexed" -> {}, "Rows" -> {{1.}}, 
                    "RowsIndexed" -> {}}, GridBoxSpacings -> {"Columns" -> {
                    Offset[0.27999999999999997`], {
                    Offset[0.7]}, 
                    Offset[0.27999999999999997`]}, "ColumnsIndexed" -> {}, 
                    "Rows" -> {
                    Offset[0.2], {
                    Offset[0.6]}, 
                    Offset[0.2]}, "RowsIndexed" -> {}}}], 
               Cell[
                StyleData["TopBox", "Presentation"], FontSize -> 18], 
               Cell[
                StyleData["TopBox", "SlideShow"]], 
               Cell[
                StyleData["TopBox", "Printout"], 
                CellMargins -> {{2, 0}, {0, 8}}, Background -> GrayLevel[1]]},
               Closed]], 
            Cell[
             CellGroupData[{
               Cell[
                StyleData["MiddleBox"], CellFrame -> {{0.5, 0.5}, {0, 0}}, 
                CellMargins -> {{27, 12}, {0, -7}}, CellHorizontalScrolling -> 
                True, PageBreakAbove -> False, PageBreakBelow -> False, 
                CellFrameColor -> RGBColor[0.74902, 0.694118, 0.552941], 
                AutoIndent -> False, AutoSpacing -> False, LineIndent -> 0, 
                StyleMenuListing -> None, FontWeight -> "Plain", Background -> 
                RGBColor[0.964706, 0.929412, 0.839216], 
                GridBoxOptions -> {
                 GridBoxAlignment -> {
                   "Columns" -> {{Left}}, "ColumnsIndexed" -> {}, 
                    "Rows" -> {{Baseline}}, "RowsIndexed" -> {}}, 
                  GridBoxItemSize -> {"Columns" -> {
                    Scaled[0.31], {
                    Scaled[0.62]}}, "ColumnsIndexed" -> {}, "Rows" -> {{1.}}, 
                    "RowsIndexed" -> {}}, GridBoxSpacings -> {"Columns" -> {
                    Offset[0.27999999999999997`], {
                    Offset[0.7]}, 
                    Offset[0.27999999999999997`]}, "ColumnsIndexed" -> {}, 
                    "Rows" -> {
                    Offset[0.2], {
                    Offset[0.6]}, 
                    Offset[0.2]}, "RowsIndexed" -> {}}}], 
               Cell[
                StyleData["MiddleBox", "Presentation"], FontSize -> 18], 
               Cell[
                StyleData["MiddleBox", "SlideShow"]], 
               Cell[
                StyleData["MiddleBox", "Printout"], 
                CellMargins -> {{2, 0}, {0, 2}}, Background -> GrayLevel[1]]},
               Closed]], 
            Cell[
             CellGroupData[{
               Cell[
                StyleData["BottomBox"], CellFrame -> {{0.5, 0.5}, {0.5, 0}}, 
                CellMargins -> {{27, 12}, {0, -7}}, CellHorizontalScrolling -> 
                True, PageBreakAbove -> False, PageBreakBelow -> False, 
                CellFrameColor -> RGBColor[0.74902, 0.694118, 0.552941], 
                AutoIndent -> False, AutoSpacing -> False, LineIndent -> 0, 
                StyleMenuListing -> None, FontWeight -> "Plain", Background -> 
                RGBColor[0.964706, 0.929412, 0.839216], 
                GridBoxOptions -> {
                 GridBoxAlignment -> {
                   "Columns" -> {{Left}}, "ColumnsIndexed" -> {}, 
                    "Rows" -> {{Baseline}}, "RowsIndexed" -> {}}, 
                  GridBoxItemSize -> {"Columns" -> {
                    Scaled[0.31], {
                    Scaled[0.62]}}, "ColumnsIndexed" -> {}, "Rows" -> {{1.}}, 
                    "RowsIndexed" -> {}}, GridBoxSpacings -> {"Columns" -> {
                    Offset[0.27999999999999997`], {
                    Offset[0.7]}, 
                    Offset[0.27999999999999997`]}, "ColumnsIndexed" -> {}, 
                    "Rows" -> {
                    Offset[0.2], {
                    Offset[0.6]}, 
                    Offset[0.2]}, "RowsIndexed" -> {}}}], 
               Cell[
                StyleData["BottomBox", "Presentation"], FontSize -> 18], 
               Cell[
                StyleData["BottomBox", "SlideShow"]], 
               Cell[
                StyleData["BottomBox", "Printout"], 
                CellMargins -> {{2, 0}, {0, -5}}, FontSize -> 10, Background -> 
                GrayLevel[1], 
                GridBoxOptions -> {
                 GridBoxItemSize -> {
                   "Columns" -> {{All}}, "ColumnsIndexed" -> {}, 
                    "Rows" -> {{2.2}}, "RowsIndexed" -> {}}}]}, Closed]], 
            Cell[
             CellGroupData[{
               Cell[
                StyleData["TopSpanBox"], CellFrame -> {{0.5, 0.5}, {0, 0.5}}, 
                CellMargins -> {{27, 12}, {-2, 8}}, CellHorizontalScrolling -> 
                True, PageBreakBelow -> False, CellFrameColor -> 
                RGBColor[0.74902, 0.694118, 0.552941], AutoIndent -> False, 
                AutoSpacing -> False, LineIndent -> 0, StyleMenuListing -> 
                None, FontWeight -> "Plain", Background -> 
                RGBColor[0.964706, 0.929412, 0.839216], 
                GridBoxOptions -> {
                 GridBoxAlignment -> {
                   "Columns" -> {{Left}}, "ColumnsIndexed" -> {}, 
                    "Rows" -> {{Baseline}}, "RowsIndexed" -> {}}, 
                  GridBoxItemSize -> {"Columns" -> {
                    Scaled[0.9], {
                    Scaled[0.03]}}, "ColumnsIndexed" -> {}, "Rows" -> {{1.}}, 
                    "RowsIndexed" -> {}}, GridBoxSpacings -> {"Columns" -> {
                    Offset[0.27999999999999997`], {
                    Offset[0.7]}, 
                    Offset[0.27999999999999997`]}, "ColumnsIndexed" -> {}, 
                    "Rows" -> {
                    Offset[0.2], {
                    Offset[0.6]}, 
                    Offset[0.2]}, "RowsIndexed" -> {}}}], 
               Cell[
                StyleData["TopSpanBox", "Presentation"], FontSize -> 18], 
               Cell[
                StyleData["TopSpanBox", "SlideShow"]], 
               Cell[
                StyleData["TopSpanBox", "Printout"], 
                CellMargins -> {{2, 0}, {-2, 8}}, FontSize -> 10, Background -> 
                GrayLevel[1]]}, Closed]], 
            Cell[
             CellGroupData[{
               Cell[
                StyleData["MiddleSpanBox"], CellFrame -> {{0.5, 0.5}, {0, 0}},
                 CellMargins -> {{27, 12}, {0, 0}}, CellHorizontalScrolling -> 
                True, PageBreakAbove -> False, PageBreakBelow -> False, 
                CellFrameColor -> RGBColor[0.74902, 0.694118, 0.552941], 
                AutoIndent -> False, AutoSpacing -> False, LineIndent -> 0, 
                StyleMenuListing -> None, FontWeight -> "Plain", Background -> 
                RGBColor[0.964706, 0.929412, 0.839216], 
                GridBoxOptions -> {
                 GridBoxAlignment -> {
                   "Columns" -> {{Left}}, "ColumnsIndexed" -> {}, 
                    "Rows" -> {{Baseline}}, "RowsIndexed" -> {}}, 
                  GridBoxItemSize -> {"Columns" -> {
                    Scaled[0.9], {
                    Scaled[0.03]}}, "ColumnsIndexed" -> {}, "Rows" -> {{1.}}, 
                    "RowsIndexed" -> {}}, GridBoxSpacings -> {"Columns" -> {
                    Offset[0.27999999999999997`], {
                    Offset[0.7]}, 
                    Offset[0.27999999999999997`]}, "ColumnsIndexed" -> {}, 
                    "Rows" -> {
                    Offset[0.2], {
                    Offset[0.6]}, 
                    Offset[0.2]}, "RowsIndexed" -> {}}}], 
               Cell[
                StyleData["MiddleSpanBox", "Presentation"], FontSize -> 18], 
               Cell[
                StyleData["MiddleSpanBox", "SlideShow"]], 
               Cell[
                StyleData["MiddleSpanBox", "Printout"], 
                CellMargins -> {{2, 0}, {-5, 0}}, FontSize -> 10, Background -> 
                GrayLevel[1], 
                GridBoxOptions -> {
                 GridBoxItemSize -> {
                   "Columns" -> {{All}}, "ColumnsIndexed" -> {}, 
                    "Rows" -> {{1.8}}, "RowsIndexed" -> {}}}]}, Closed]], 
            Cell[
             CellGroupData[{
               Cell[
                StyleData["Picture"], 
                CellMargins -> {{27, Inherited}, {4, 4}}, CellGroupingRules -> 
                "GraphicsGrouping", CellHorizontalScrolling -> True, 
                StyleMenuListing -> None], 
               Cell[
                StyleData["Picture", "Presentation"], FontSize -> 18], 
               Cell[
                StyleData["Picture", "SlideShow"]], 
               Cell[
                StyleData["Picture", "Printout"], 
                CellMargins -> {{2, Inherited}, {4, 4}}, Magnification -> 
                0.65]}, Closed]], 
            Cell[
             CellGroupData[{
               Cell[
                StyleData["OpenCloseItemizedPicture"], 
                CellMargins -> {{88, 4}, {4, 4}}, CellGroupingRules -> 
                "GraphicsGrouping", CellHorizontalScrolling -> True, 
                StyleMenuListing -> None, 
                PrivateCellOptions -> {"DefaultCellGroupOpen" -> False}], 
               Cell[
                StyleData["OpenCloseItemizedPicture", "Presentation"], 
                FontSize -> 18], 
               Cell[
                StyleData["OpenCloseItemizedPicture", "SlideShow"]], 
               Cell[
                StyleData["OpenCloseItemizedPicture", "Printout"], 
                CellMargins -> {{76, 2}, {0, 0}}, 
                CellElementSpacings -> {
                 "CellMinHeight" -> 1, "ClosedCellHeight" -> 0}, CellOpen -> 
                False]}, Closed]], 
            Cell[
             CellGroupData[{
               Cell[
                StyleData["ItemizedPicture"], 
                CellMargins -> {{88, 4}, {4, 4}}, CellGroupingRules -> 
                "GraphicsGrouping", CellHorizontalScrolling -> True, 
                StyleMenuListing -> None], 
               Cell[
                StyleData["ItemizedPicture", "Presentation"], FontSize -> 18], 
               Cell[
                StyleData["ItemizedPicture", "SlideShow"]], 
               Cell[
                StyleData["ItemizedPicture", "Printout"], 
                CellMargins -> {{77, 2}, {4, -4}}, Magnification -> 0.5]}, 
              Closed]], 
            Cell[
             CellGroupData[{
               Cell[
                StyleData["ListGraphic"], CellMargins -> {{88, 4}, {4, 4}}, 
                CellGroupingRules -> "GraphicsGrouping", 
                CellHorizontalScrolling -> True, StyleMenuListing -> None], 
               Cell[
                StyleData["ListGraphic", "Presentation"], FontSize -> 18], 
               Cell[
                StyleData["ListGraphic", "SlideShow"]], 
               Cell[
                StyleData["ListGraphic", "Printout"], 
                CellMargins -> {{77, 2}, {4, -4}}, Magnification -> 0.5]}, 
              Closed]], 
            Cell[
             CellGroupData[{
               Cell[
                StyleData["ListNoteBox"], CellFrame -> 0.5, 
                CellMargins -> {{88, 12}, {8, 8}}, CellHorizontalScrolling -> 
                True, CellFrameColor -> RGBColor[0.74902, 0.694118, 0.552941],
                 LineIndent -> 0, StyleMenuListing -> None, Background -> 
                RGBColor[0.964706, 0.929412, 0.839216], 
                FrameBoxOptions -> {
                 FrameMargins -> {{13.870898437500001`, 
                   13.870898437500001`}, {10.48125, 10.48125}}}, 
                GridBoxOptions -> {GridBoxSpacings -> {"Columns" -> {
                    Offset[0.27999999999999997`], {
                    Offset[0.7]}, 
                    Offset[0.27999999999999997`]}, "ColumnsIndexed" -> {}, 
                    "Rows" -> {
                    Offset[0.2], {
                    Offset[0.4]}, 
                    Offset[0.2]}, "RowsIndexed" -> {}}}], 
               Cell[
                StyleData["ListNoteBox", "Presentation"], FontSize -> 18], 
               Cell[
                StyleData["ListNoteBox", "SlideShow"]], 
               Cell[
                StyleData["ListNoteBox", "Printout"], 
                CellMargins -> {{77, 4}, {6, 2}}, FontSize -> 10, Background -> 
                GrayLevel[0.900008]]}, Closed]], 
            Cell[
             CellGroupData[{
               Cell[
                StyleData["PictureGroup"], CellMargins -> {{41, 4}, {0, 4}}, 
                CellGroupingRules -> "GraphicsGrouping", 
                CellHorizontalScrolling -> True, StyleMenuListing -> None], 
               Cell[
                StyleData["PictureGroup", "Presentation"], FontSize -> 18], 
               Cell[
                StyleData["PictureGroup", "SlideShow"]], 
               Cell[
                StyleData["PictureGroup", "Printout"], 
                CellMargins -> {{76, 2}, {0, 0}}, 
                CellElementSpacings -> {
                 "CellMinHeight" -> 1, "ClosedCellHeight" -> 0}, CellOpen -> 
                False]}, Closed]], 
            Cell[
             CellGroupData[{
               Cell[
                StyleData["Sound"], ShowCellBracket -> True, 
                CellMargins -> {{27, Inherited}, {0, 8}}, StyleMenuListing -> 
                None], 
               Cell[
                StyleData["Sound", "Presentation"], FontSize -> 18], 
               Cell[
                StyleData["Sound", "SlideShow"]], 
               Cell[
                StyleData["Sound", "Printout"], 
                CellMargins -> {{2, 0}, {0, 8}}, FontSize -> 10]}, Closed]]}, 
           Closed]], 
         Cell[
          CellGroupData[{
            Cell["Tables", "Subsection"], 
            Cell[
             CellGroupData[{
               Cell[
                StyleData["2ColumnTable"], CellMargins -> {{35, 4}, {0, 8}}, 
                CellHorizontalScrolling -> True, LineIndent -> 0, 
                StyleMenuListing -> None, 
                GridBoxOptions -> {
                 GridBoxAlignment -> {
                   "Columns" -> {{Left}}, "ColumnsIndexed" -> {}, 
                    "Rows" -> {{Baseline}}, "RowsIndexed" -> {}}, 
                  GridBoxItemSize -> {"Columns" -> {
                    Scaled[0.34], {
                    Scaled[0.64]}}, "ColumnsIndexed" -> {}, "Rows" -> {{1.}}, 
                    "RowsIndexed" -> {}}}], 
               Cell[
                StyleData["2ColumnTable", "Presentation"], FontSize -> 18], 
               Cell[
                StyleData["2ColumnTable", "SlideShow"]], 
               Cell[
                StyleData["2ColumnTable", "Printout"], 
                CellMargins -> {{2, 0}, {0, 8}}, FontSize -> 9]}, Closed]], 
            Cell[
             CellGroupData[{
               Cell[
                StyleData["2ColumnEvenTable"], 
                CellMargins -> {{35, 4}, {0, 8}}, CellHorizontalScrolling -> 
                True, LineIndent -> 0, StyleMenuListing -> None, 
                GridBoxOptions -> {
                 GridBoxAlignment -> {
                   "Columns" -> {{Left}}, "ColumnsIndexed" -> {}, 
                    "Rows" -> {{Baseline}}, "RowsIndexed" -> {}}, 
                  GridBoxItemSize -> {"Columns" -> {{
                    Scaled[0.49]}}, "ColumnsIndexed" -> {}, "Rows" -> {{1.}}, 
                    "RowsIndexed" -> {}}}], 
               Cell[
                StyleData["2ColumnEvenTable", "Presentation"], FontSize -> 
                18], 
               Cell[
                StyleData["2ColumnEvenTable", "SlideShow"]], 
               Cell[
                StyleData["2ColumnEvenTable", "Printout"], 
                CellMargins -> {{2, 0}, {0, 8}}, FontSize -> 9]}, Closed]], 
            Cell[
             CellGroupData[{
               Cell[
                StyleData["3ColumnTable"], CellMargins -> {{35, 4}, {0, 8}}, 
                CellHorizontalScrolling -> True, LineIndent -> 0, 
                StyleMenuListing -> None, 
                GridBoxOptions -> {
                 GridBoxAlignment -> {
                   "Columns" -> {{Left}}, "ColumnsIndexed" -> {}, 
                    "Rows" -> {{Baseline}}, "RowsIndexed" -> {}}, 
                  GridBoxItemSize -> {"Columns" -> {
                    Scaled[0.28], 
                    Scaled[0.28], {
                    Scaled[0.43]}}, "ColumnsIndexed" -> {}, "Rows" -> {{1.}}, 
                    "RowsIndexed" -> {}}}], 
               Cell[
                StyleData["3ColumnTable", "Presentation"], FontSize -> 18], 
               Cell[
                StyleData["3ColumnTable", "SlideShow"]], 
               Cell[
                StyleData["3ColumnTable", "Printout"], 
                CellMargins -> {{2, 0}, {0, 8}}, FontSize -> 9]}, Closed]]}, 
           Closed]]}, Closed]], 
      Cell[
       CellGroupData[{
         Cell["Slide Show Styles", "Section"], 
         Cell[
          CellGroupData[{
            Cell[
             StyleData["SlideShowNavigationBar"], Editable -> False, 
             CellFrame -> True, CellMargins -> {{0, 0}, {3, 3}}, 
             CellElementSpacings -> {"CellMinHeight" -> 0.8125}, 
             CellGroupingRules -> {"SectionGrouping", 30}, CellFrameMargins -> 
             False, CellFrameColor -> GrayLevel[1], CellFrameLabelMargins -> 
             False, TextAlignment -> Center, CounterIncrements -> 
             "SlideShowNavigationBar", StyleMenuListing -> None, FontSize -> 
             10, Magnification -> 1, Background -> GrayLevel[0.8], 
             GridBoxOptions -> {
              BaselinePosition -> Center, 
               GridBoxAlignment -> {
                "Columns" -> {
                  Center, Center, Center, Center, Center, Center, Right, {
                   Center}}, "ColumnsIndexed" -> {}, "Rows" -> {{Baseline}}, 
                 "RowsIndexed" -> {}}, 
               GridBoxItemSize -> {
                "Columns" -> {3.5, 3.5, 3.5, 3.5, 13, 5, {4}}, 
                 "ColumnsIndexed" -> {}, "Rows" -> {{1.}}, 
                 "RowsIndexed" -> {}}, GridBoxSpacings -> {"Columns" -> {
                   Offset[0.27999999999999997`], {
                    Offset[0.]}, 
                   Offset[0.27999999999999997`]}, "ColumnsIndexed" -> {}, 
                 "Rows" -> {
                   Offset[0.2], {
                    Offset[0.]}, 
                   Offset[0.2]}, "RowsIndexed" -> {}}}], 
            Cell[
             StyleData["SlideShowNavigationBar", "Presentation"]], 
            Cell[
             StyleData["SlideShowNavigationBar", "SlideShow"], Deletable -> 
             False, ShowCellBracket -> False, 
             CellMargins -> {{-1, -1}, {-1, -1}}, PageBreakAbove -> True, 
             CellFrameMargins -> {{1, 1}, {0, 0}}], 
            Cell[
             StyleData["SlideShowNavigationBar", "Printout"], 
             CellMargins -> {{18, 4}, {4, 4}}, LineSpacing -> {1, 3}, 
             FontSize -> 10]}, Closed]], 
         Cell[
          CellGroupData[{
            Cell[
             StyleData["SlideShowSection"], CellFrame -> {{0, 0}, {0, 0.5}}, 
             CellMargins -> {{0, 0}, {10, 0}}, 
             CellGroupingRules -> {"SectionGrouping", 40}, PageBreakBelow -> 
             False, CellFrameMargins -> {{12, 4}, {6, 12}}, 
             InputAutoReplacements -> {"TeX" -> StyleBox[
                 RowBox[{"T", 
                   AdjustmentBox[
                   "E", BoxMargins -> {{-0.075, -0.085}, {0, 0}}, 
                    BoxBaselineShift -> 0.5], "X"}]], "LaTeX" -> StyleBox[
                 RowBox[{"L", 
                   StyleBox[
                    AdjustmentBox[
                    "A", BoxMargins -> {{-0.36, -0.1}, {0, 0}}, 
                    BoxBaselineShift -> -0.2], FontSize -> Smaller], "T", 
                   AdjustmentBox[
                   "E", BoxMargins -> {{-0.075, -0.085}, {0, 0}}, 
                    BoxBaselineShift -> 0.5], "X"}]], "mma" -> "Mathematica", 
               "Mma" -> "Mathematica", "MMA" -> "Mathematica", 
               "gridMathematica" -> FormBox[
                 RowBox[{"grid", 
                   AdjustmentBox[
                    StyleBox["Mathematica", FontSlant -> "Italic"], 
                    BoxMargins -> {{-0.175, 0}, {0, 0}}]}], TextForm], 
               "webMathematica" -> FormBox[
                 RowBox[{"web", 
                   AdjustmentBox[
                    StyleBox["Mathematica", FontSlant -> "Italic"], 
                    BoxMargins -> {{-0.175, 0}, {0, 0}}]}], TextForm], 
               Inherited}, CounterIncrements -> "Section", 
             CounterAssignments -> {{"Subsection", 0}, {"Subsubsection", 0}}, 
             StyleMenuListing -> None, FontFamily -> "Helvetica", FontSize -> 
             18, FontWeight -> "Plain", FontColor -> GrayLevel[1], Background -> 
             RGBColor[0.408011, 0.440726, 0.8]], 
            Cell[
             StyleData["SlideShowSection", "Presentation"], 
             CellFrameMargins -> {{20, 10}, {10, 18}}, FontSize -> 27], 
            Cell[
             StyleData["SlideShowSection", "SlideShow"], ShowCellBracket -> 
             False, PageBreakAbove -> True], 
            Cell[
             StyleData["SlideShowSection", "Printout"], 
             CellMargins -> {{18, 30}, {0, 30}}, CellFrameMargins -> 5, 
             FontSize -> 14]}, Closed]], 
         Cell[
          CellGroupData[{
            Cell[
             StyleData["SlideHyperlink"], StyleMenuListing -> None, 
             ButtonStyleMenuListing -> Automatic, FontSize -> 26, FontColor -> 
             GrayLevel[0.400015], 
             ButtonBoxOptions -> {
              Active -> True, ButtonFunction :> (FrontEndExecute[{
                  FrontEnd`NotebookLocate[#2]}]& ), ButtonMargins -> 0.5, 
               ButtonMinHeight -> 0.85, ButtonNote -> None}], 
            Cell[
             StyleData["SlideHyperlink", "Presentation"], 
             CellMargins -> {{14, 10}, {6, 12}}, FontSize -> 36], 
            Cell[
             StyleData["SlideHyperlink", "SlideShow"]], 
            Cell[
             StyleData["SlideHyperlink", "Printout"], FontSize -> 10, 
             FontVariations -> {"Underline" -> False}, FontColor -> 
             GrayLevel[0]]}, Closed]], 
         Cell[
          CellGroupData[{
            Cell[
             StyleData["SlideTOCLink"], 
             CellMargins -> {{24, Inherited}, {Inherited, Inherited}}, 
             StyleMenuListing -> None, ButtonStyleMenuListing -> Automatic, 
             FontFamily -> "Helvetica", 
             ButtonBoxOptions -> {
              Active -> True, ButtonFunction :> (FrontEndExecute[{
                  FrontEnd`NotebookLocate[#2]}]& ), ButtonMargins -> 1.5, 
               ButtonNote -> ButtonData}], 
            Cell[
             StyleData["SlideTOCLink", "Presentation"], 
             CellMargins -> {{35, 10}, {8, 8}}, FontSize -> 18], 
            Cell[
             StyleData["SlideTOCLink", "SlideShow"]], 
            Cell[
             StyleData["SlideTOCLink", "Printout"], 
             FontVariations -> {"Underline" -> False}, FontColor -> 
             GrayLevel[0]]}, Closed]], 
         Cell[
          CellGroupData[{
            Cell[
             StyleData["SlideTOC"], CellDingbat -> "\[Bullet]", 
             CellMargins -> {{18, Inherited}, {Inherited, Inherited}}, 
             StyleMenuListing -> None, FontFamily -> "Helvetica"], 
            Cell[
             StyleData["SlideTOC", "Presentation"], 
             CellMargins -> {{25, 10}, {10, 5}}, FontSize -> 18], 
            Cell[
             StyleData["SlideTOC", "SlideShow"], FontSize -> 14], 
            Cell[
             StyleData["SlideTOC", "Printout"], FontSize -> 10, FontColor -> 
             GrayLevel[0]]}, Closed]]}, Closed]]}, Open]], 
   Cell[
    CellGroupData[{
      Cell[
      "Notation Package Styles", "Section", CellTags -> "NotationPackage"], 
      Cell[
      "The cells below define certain styles needed by the Notation package. \
These styles serve to make visible otherwise invisible tagboxes.", "Text", 
       CellTags -> "NotationPackage"], 
      Cell[
       StyleData["NotationTemplateStyle"], StyleMenuListing -> None, 
       Background -> RGBColor[1, 1, 0.850004], 
       TagBoxOptions -> {SyntaxForm -> "symbol"}, CellTags -> 
       "NotationPackage"], 
      Cell[
       StyleData["NotationPatternWrapperStyle"], StyleMenuListing -> None, 
       Background -> RGBColor[1, 0.900008, 0.979995], 
       TagBoxOptions -> {SyntaxForm -> "symbol"}, CellTags -> 
       "NotationPackage"], 
      Cell[
       StyleData["NotationMadeBoxesWrapperStyle"], StyleMenuListing -> None, 
       Background -> RGBColor[0.900008, 0.889998, 1], 
       TagBoxOptions -> {SyntaxForm -> "symbol"}, CellTags -> 
       "NotationPackage"]}, Closed]]}, Visible -> False, FrontEndVersion -> 
  "10.3 for Mac OS X x86 (32-bit, 64-bit Kernel) (December 10, 2015)", 
  StyleDefinitions -> "Default.nb"]
]
(* End of Notebook Content *)

(* Internal cache information *)
(*CellTagsOutline
CellTagsIndex->{}
*)
(*CellTagsIndex
CellTagsIndex->{}
*)
(*NotebookFileOutline
Notebook[{
Cell[545, 20, 266, 5, 58, "Subtitle"],
Cell[814, 27, 1830, 47, 116, "Text"],
Cell[2647, 76, 2726, 62, 174, "Text"],
Cell[CellGroupData[{
Cell[5398, 142, 169, 2, 84, "Section"],
Cell[CellGroupData[{
Cell[5592, 148, 74, 0, 44, "Subsection"],
Cell[5669, 150, 80, 2, 31, "Input",
 InitializationCell->True],
Cell[CellGroupData[{
Cell[5774, 156, 85, 2, 31, "Input",
 InitializationCell->True],
Cell[5862, 160, 907, 19, 49, "Message"]
}, Open  ]],
Cell[CellGroupData[{
Cell[6806, 184, 289, 5, 33, "Text"],
Cell[CellGroupData[{
Cell[7120, 193, 98, 1, 51, "Text"],
Cell[CellGroupData[{
Cell[7243, 198, 33, 0, 2147483647, "Subsubsection"],
Cell[7279, 200, 364, 8, 2147483647, "Input",
 InitializationCell->True]
}, Closed]],
Cell[CellGroupData[{
Cell[7680, 213, 32, 0, 2147483647, "Subsubsection"],
Cell[7715, 215, 307, 7, 2147483647, "Input",
 InitializationCell->True]
}, Closed]],
Cell[CellGroupData[{
Cell[8059, 227, 37, 0, 2147483647, "Subsubsection"],
Cell[8099, 229, 553, 10, 2147483647, "Input",
 InitializationCell->True]
}, Closed]],
Cell[CellGroupData[{
Cell[8689, 244, 42, 0, 2147483647, "Subsubsection"],
Cell[8734, 246, 581, 11, 2147483647, "Input",
 InitializationCell->True]
}, Closed]],
Cell[CellGroupData[{
Cell[9352, 262, 30, 0, 2147483647, "Subsubsection"],
Cell[9385, 264, 1008, 18, 2147483647, "Input",
 InitializationCell->True]
}, Closed]],
Cell[CellGroupData[{
Cell[10430, 287, 32, 0, 2147483647, "Subsubsection"],
Cell[10465, 289, 1017, 18, 2147483647, "Input",
 InitializationCell->True]
}, Closed]]
}, Closed]],
Cell[CellGroupData[{
Cell[11531, 313, 33, 0, 33, "Subsubsection"],
Cell[11567, 315, 1490, 48, 2147483647, "Input",
 InitializationCell->True],
Cell[13060, 365, 255, 7, 2147483647, "Input",
 InitializationCell->True]
}, Closed]],
Cell[CellGroupData[{
Cell[13352, 377, 32, 0, 33, "Subsubsection"],
Cell[13387, 379, 113, 3, 2147483647, "Input",
 InitializationCell->True],
Cell[13503, 384, 789, 24, 2147483647, "Input",
 InitializationCell->True],
Cell[14295, 410, 111, 3, 2147483647, "Input",
 InitializationCell->True]
}, Closed]],
Cell[CellGroupData[{
Cell[14443, 418, 58, 0, 33, "Subsubsection"],
Cell[14504, 420, 203, 6, 2147483647, "Input",
 InitializationCell->True]
}, Closed]],
Cell[CellGroupData[{
Cell[14744, 431, 37, 0, 33, "Subsubsection"],
Cell[14784, 433, 332, 9, 2147483647, "Input",
 InitializationCell->True],
Cell[15119, 444, 351, 9, 2147483647, "Input",
 InitializationCell->True],
Cell[15473, 455, 511, 14, 2147483647, "Input",
 InitializationCell->True],
Cell[15987, 471, 986, 30, 2147483647, "Input",
 InitializationCell->True],
Cell[16976, 503, 6829, 164, 2147483647, "Input",
 InitializationCell->True]
}, Closed]],
Cell[CellGroupData[{
Cell[23842, 672, 42, 0, 33, "Subsubsection"],
Cell[23887, 674, 207, 7, 2147483647, "Input",
 InitializationCell->True],
Cell[24097, 683, 509, 15, 2147483647, "Input",
 InitializationCell->True],
Cell[24609, 700, 463, 14, 2147483647, "Input",
 InitializationCell->True],
Cell[25075, 716, 377, 12, 2147483647, "Input",
 InitializationCell->True]
}, Closed]],
Cell[CellGroupData[{
Cell[25489, 733, 30, 0, 33, "Subsubsection"],
Cell[25522, 735, 168, 5, 2147483647, "Input",
 InitializationCell->True],
Cell[25693, 742, 198, 6, 2147483647, "Input",
 InitializationCell->True],
Cell[25894, 750, 3436, 98, 2147483647, "Input",
 InitializationCell->True],
Cell[29333, 850, 511, 16, 2147483647, "Input",
 InitializationCell->True],
Cell[29847, 868, 571, 17, 2147483647, "Input",
 InitializationCell->True]
}, Closed]],
Cell[CellGroupData[{
Cell[30455, 890, 32, 0, 33, "Subsubsection"],
Cell[30490, 892, 170, 5, 2147483647, "Input",
 InitializationCell->True],
Cell[30663, 899, 200, 6, 2147483647, "Input",
 InitializationCell->True],
Cell[30866, 907, 3392, 97, 2147483647, "Input",
 InitializationCell->True],
Cell[34261, 1006, 519, 16, 2147483647, "Input",
 InitializationCell->True],
Cell[34783, 1024, 577, 17, 2147483647, "Input",
 InitializationCell->True]
}, Closed]]
}, Closed]],
Cell[CellGroupData[{
Cell[35409, 1047, 219, 3, 22, "Subsubsection"],
Cell[35631, 1052, 30, 0, 33, "Text"],
Cell[35664, 1054, 361, 11, 32, "Input",
 InitializationCell->True]
}, Closed]],
Cell[CellGroupData[{
Cell[36062, 1070, 134, 2, 22, "Subsubsection"],
Cell[36199, 1074, 208, 4, 33, "Text"],
Cell[36410, 1080, 444, 12, 32, "Input",
 InitializationCell->True],
Cell[36857, 1094, 90, 1, 33, "Text"],
Cell[CellGroupData[{
Cell[36972, 1099, 240, 5, 31, "Input"],
Cell[37215, 1106, 1404, 46, 31, "Output"]
}, Open  ]]
}, Closed]],
Cell[CellGroupData[{
Cell[38668, 1158, 151, 2, 22, "Subsubsection"],
Cell[38822, 1162, 253, 4, 33, "Text"],
Cell[39078, 1168, 1430, 42, 52, "Input",
 InitializationCell->True],
Cell[40511, 1212, 93, 1, 33, "Text"],
Cell[CellGroupData[{
Cell[40629, 1217, 215, 7, 31, "Input"],
Cell[40847, 1226, 386, 12, 31, "Output"]
}, Open  ]]
}, Closed]],
Cell[CellGroupData[{
Cell[41282, 1244, 172, 2, 22, "Subsubsection"],
Cell[41457, 1248, 126, 1, 33, "Text"],
Cell[41586, 1251, 4419, 132, 91, "Input",
 InitializationCell->True],
Cell[46008, 1385, 915, 28, 53, "Input",
 InitializationCell->True]
}, Closed]],
Cell[CellGroupData[{
Cell[46960, 1418, 244, 3, 22, "Subsubsection"],
Cell[47207, 1423, 396, 11, 33, "Text"],
Cell[47606, 1436, 1135, 34, 52, "Input",
 InitializationCell->True]
}, Closed]],
Cell[CellGroupData[{
Cell[48778, 1475, 248, 3, 22, "Subsubsection"],
Cell[49029, 1480, 468, 15, 37, "Text"],
Cell[49500, 1497, 950, 26, 32, "Input",
 InitializationCell->True],
Cell[50453, 1525, 949, 26, 32, "Input",
 InitializationCell->True]
}, Closed]],
Cell[CellGroupData[{
Cell[51439, 1556, 266, 3, 22, "Subsubsection"],
Cell[51708, 1561, 299, 5, 33, "Text"],
Cell[52010, 1568, 2028, 54, 52, "Input",
 InitializationCell->True],
Cell[54041, 1624, 403, 7, 33, "Text"],
Cell[54447, 1633, 2711, 71, 71, "Input",
 InitializationCell->True],
Cell[57161, 1706, 504, 8, 33, "Text"],
Cell[57668, 1716, 188, 5, 31, "Input",
 InitializationCell->True]
}, Closed]],
Cell[CellGroupData[{
Cell[57893, 1726, 251, 3, 22, "Subsubsection"],
Cell[58147, 1731, 361, 5, 33, "Text"],
Cell[CellGroupData[{
Cell[58533, 1740, 273, 9, 31, "Input",
 InitializationCell->True],
Cell[58809, 1751, 785, 18, 31, "Output"]
}, Open  ]],
Cell[CellGroupData[{
Cell[59631, 1774, 801, 25, 31, "Input",
 InitializationCell->True],
Cell[60435, 1801, 2484, 81, 51, "Output"]
}, Open  ]],
Cell[62934, 1885, 366, 5, 33, "Text"],
Cell[63303, 1892, 265, 8, 32, "Input",
 InitializationCell->True]
}, Closed]],
Cell[CellGroupData[{
Cell[63605, 1905, 197, 3, 22, "Subsubsection"],
Cell[63805, 1910, 330, 8, 33, "Text"],
Cell[64138, 1920, 542, 16, 32, "Input",
 InitializationCell->True]
}, Closed]],
Cell[CellGroupData[{
Cell[64717, 1941, 146, 2, 22, "Subsubsection"],
Cell[64866, 1945, 749, 23, 53, "Text"],
Cell[65618, 1970, 1224, 32, 52, "Input",
 InitializationCell->True]
}, Closed]]
}, Closed]],
Cell[CellGroupData[{
Cell[66891, 2008, 182, 2, 33, "Subsection"],
Cell[67076, 2012, 714, 12, 53, "Text"],
Cell[67793, 2026, 6456, 154, 169, "Input",
 InitializationCell->True],
Cell[CellGroupData[{
Cell[74274, 2184, 116, 2, 33, "Text"],
Cell[CellGroupData[{
Cell[74415, 2190, 326, 10, 31, "Input"],
Cell[74744, 2202, 1636, 55, 51, "Output"]
}, Open  ]]
}, Open  ]]
}, Closed]],
Cell[CellGroupData[{
Cell[76441, 2264, 77, 1, 33, "Subsection"],
Cell[76521, 2267, 641, 12, 33, "Text"],
Cell[77165, 2281, 647, 19, 34, "Input",
 InitializationCell->True],
Cell[77815, 2302, 579, 7, 33, "Text"],
Cell[78397, 2311, 1973, 53, 56, "Input",
 InitializationCell->True],
Cell[80373, 2366, 1246, 18, 93, "Text"],
Cell[81622, 2386, 14115, 335, 337, "Input",
 InitializationCell->True],
Cell[95740, 2723, 5001, 131, 119, "Input",
 InitializationCell->True],
Cell[CellGroupData[{
Cell[100766, 2858, 116, 2, 33, "Text"],
Cell[CellGroupData[{
Cell[100907, 2864, 432, 12, 47, "Input"],
Cell[101342, 2878, 1059, 31, 78, "Output"]
}, Open  ]],
Cell[CellGroupData[{
Cell[102438, 2914, 367, 11, 47, "Input"],
Cell[102808, 2927, 1955, 64, 112, "Output"]
}, Open  ]],
Cell[CellGroupData[{
Cell[104800, 2996, 396, 12, 47, "Input"],
Cell[105199, 3010, 463, 8, 78, "Output"]
}, Open  ]],
Cell[CellGroupData[{
Cell[105699, 3023, 400, 12, 47, "Input"],
Cell[106102, 3037, 1484, 44, 81, "Output"]
}, Open  ]]
}, Closed]]
}, Closed]],
Cell[CellGroupData[{
Cell[107647, 3088, 138, 1, 33, "Subsection"],
Cell[107788, 3091, 3492, 101, 129, "Input",
 InitializationCell->True]
}, Closed]],
Cell[CellGroupData[{
Cell[111317, 3197, 65, 0, 33, "Subsection"],
Cell[111385, 3199, 782, 12, 33, "Text"],
Cell[112170, 3213, 6526, 155, 149, "Input",
 InitializationCell->True],
Cell[CellGroupData[{
Cell[118721, 3372, 116, 2, 33, "Text"],
Cell[CellGroupData[{
Cell[118862, 3378, 419, 11, 47, "Input"],
Cell[119284, 3391, 834, 26, 47, "Output"]
}, Open  ]],
Cell[CellGroupData[{
Cell[120155, 3422, 523, 13, 47, "Input"],
Cell[120681, 3437, 3635, 123, 145, "Output"]
}, Open  ]]
}, Closed]]
}, Closed]],
Cell[CellGroupData[{
Cell[124377, 3567, 32, 0, 33, "Subsection"],
Cell[124412, 3569, 380, 7, 53, "Text"],
Cell[124795, 3578, 4722, 110, 137, "Input",
 InitializationCell->True],
Cell[CellGroupData[{
Cell[129542, 3692, 165, 2, 33, "Text"],
Cell[CellGroupData[{
Cell[129732, 3698, 469, 12, 31, "Input"],
Cell[130204, 3712, 2181, 74, 51, "Output"]
}, Open  ]]
}, Open  ]]
}, Closed]],
Cell[CellGroupData[{
Cell[132446, 3793, 149, 2, 33, "Subsection",
 InitializationCell->True],
Cell[132598, 3797, 222, 3, 33, "Text",
 InitializationCell->True],
Cell[132823, 3802, 1024, 22, 32, "Input",
 InitializationCell->True],
Cell[133850, 3826, 470, 15, 33, "Text",
 InitializationCell->True],
Cell[134323, 3843, 1463, 32, 52, "Input",
 InitializationCell->True],
Cell[135789, 3877, 531, 14, 35, "Text",
 InitializationCell->True],
Cell[136323, 3893, 1360, 33, 71, "Input",
 InitializationCell->True],
Cell[137686, 3928, 593, 15, 35, "Text",
 InitializationCell->True],
Cell[138282, 3945, 1878, 45, 109, "Input",
 InitializationCell->True]
}, Closed]]
}, Open  ]],
Cell[CellGroupData[{
Cell[140209, 3996, 127, 1, 33, "Text"],
Cell[140339, 3999, 3556, 118, 108, "Input",
 InitializationCell->True]
}, Closed]],
Cell[CellGroupData[{
Cell[143932, 4122, 198, 3, 46, "Section"],
Cell[CellGroupData[{
Cell[144155, 4129, 116, 1, 44, "Subsection"],
Cell[CellGroupData[{
Cell[144296, 4134, 420, 15, 57, "Text"],
Cell[CellGroupData[{
Cell[144741, 4153, 395, 10, 828, "Input"],
Cell[145139, 4165, 879, 22, 1391, "Output"]
}, Open  ]],
Cell[CellGroupData[{
Cell[146055, 4192, 368, 9, 828, "Input"],
Cell[146426, 4203, 723, 16, 1391, "Output"]
}, Open  ]],
Cell[CellGroupData[{
Cell[147186, 4224, 1222, 35, 828, "Input"],
Cell[148411, 4261, 1373, 38, 1453, "Output"]
}, Open  ]]
}, Closed]],
Cell[CellGroupData[{
Cell[149833, 4305, 404, 13, 50, "Text"],
Cell[CellGroupData[{
Cell[150262, 4322, 483, 12, 828, "Input"],
Cell[150748, 4336, 1015, 26, 1391, "Output"]
}, Open  ]],
Cell[CellGroupData[{
Cell[151800, 4367, 871, 23, 828, "Input"],
Cell[152674, 4392, 1073, 27, 1453, "Output"]
}, Open  ]]
}, Closed]],
Cell[CellGroupData[{
Cell[153796, 4425, 425, 15, 50, "Text"],
Cell[CellGroupData[{
Cell[154246, 4444, 608, 15, 828, "Input"],
Cell[154857, 4461, 2213, 62, 1391, "Output"]
}, Open  ]],
Cell[CellGroupData[{
Cell[157107, 4528, 1118, 30, 828, "Input"],
Cell[158228, 4560, 1910, 53, 1483, "Output"]
}, Open  ]],
Cell[CellGroupData[{
Cell[160175, 4618, 265, 5, 828, "Input"],
Cell[160443, 4625, 3258, 100, 1483, "Output"]
}, Open  ]]
}, Closed]],
Cell[163728, 4729, 2218, 63, 71, "Input",
 InitializationCell->True],
Cell[165949, 4794, 1412, 42, 87, "Input",
 InitializationCell->True]
}, Closed]],
Cell[CellGroupData[{
Cell[167398, 4841, 464, 10, 33, "Subsection"],
Cell[CellGroupData[{
Cell[167887, 4855, 397, 15, 39, "Text"],
Cell[CellGroupData[{
Cell[168309, 4874, 1747, 43, 828, "Input"],
Cell[170059, 4919, 3254, 91, 1453, "Output"]
}, Open  ]],
Cell[CellGroupData[{
Cell[173350, 5015, 1724, 42, 828, "Input"],
Cell[175077, 5059, 2064, 53, 1391, "Output"]
}, Open  ]],
Cell[CellGroupData[{
Cell[177178, 5117, 1088, 29, 828, "Input"],
Cell[178269, 5148, 2106, 56, 1577, "Output"]
}, Open  ]]
}, Closed]],
Cell[180402, 5208, 1843, 54, 54, "Input",
 InitializationCell->True],
Cell[182248, 5264, 114, 2, 33, "Text"],
Cell[CellGroupData[{
Cell[182387, 5270, 713, 17, 31, "Input"],
Cell[183103, 5289, 1644, 45, 57, "Output"]
}, Open  ]],
Cell[CellGroupData[{
Cell[184784, 5339, 282, 7, 31, "Input"],
Cell[185069, 5348, 1294, 37, 57, "Output"]
}, Open  ]],
Cell[CellGroupData[{
Cell[186400, 5390, 1371, 37, 31, "Input"],
Cell[187774, 5429, 414, 6, 31, "Output"]
}, Open  ]]
}, Closed]],
Cell[CellGroupData[{
Cell[188237, 5441, 397, 7, 33, "Subsection"],
Cell[CellGroupData[{
Cell[188659, 5452, 609, 25, 39, "Text"],
Cell[CellGroupData[{
Cell[189293, 5481, 691, 18, 828, "Input"],
Cell[189987, 5501, 1175, 29, 828, "Output"]
}, Open  ]],
Cell[CellGroupData[{
Cell[191199, 5535, 432, 13, 828, "Input"],
Cell[191634, 5550, 714, 20, 1391, "Output"]
}, Open  ]],
Cell[CellGroupData[{
Cell[192385, 5575, 1337, 40, 828, "Input"],
Cell[193725, 5617, 770, 22, 828, "Output"]
}, Open  ]]
}, Closed]],
Cell[194522, 5643, 684, 23, 26, "Input",
 InitializationCell->True],
Cell[CellGroupData[{
Cell[195231, 5670, 404, 14, 39, "Text"],
Cell[CellGroupData[{
Cell[195660, 5688, 696, 20, 828, "Input"],
Cell[196359, 5710, 1464, 43, 1391, "Output"]
}, Open  ]],
Cell[CellGroupData[{
Cell[197860, 5758, 750, 22, 828, "Input"],
Cell[198613, 5782, 1444, 44, 1526, "Output"]
}, Open  ]]
}, Closed]],
Cell[200084, 5830, 1425, 44, 52, "Input",
 InitializationCell->True]
}, Closed]],
Cell[CellGroupData[{
Cell[201546, 5879, 427, 5, 33, "Subsection"],
Cell[201976, 5886, 160, 3, 33, "Text"],
Cell[CellGroupData[{
Cell[202161, 5893, 757, 24, 31, "Input"],
Cell[202921, 5919, 796, 24, 31, "Output"]
}, Open  ]],
Cell[CellGroupData[{
Cell[203754, 5948, 585, 20, 39, "Text"],
Cell[CellGroupData[{
Cell[204364, 5972, 572, 17, 47, "Input"],
Cell[204939, 5991, 13616, 391, 391, "Output"]
}, Open  ]],
Cell[CellGroupData[{
Cell[218592, 6387, 2129, 68, 138, "Input"],
Cell[220724, 6457, 4195, 128, 147, "Output"]
}, Open  ]],
Cell[CellGroupData[{
Cell[224956, 6590, 613, 16, 47, "Input"],
Cell[225572, 6608, 4447, 137, 141, "Output"]
}, Open  ]],
Cell[CellGroupData[{
Cell[230056, 6750, 2154, 68, 138, "Input"],
Cell[232213, 6820, 2147, 71, 78, "Output"]
}, Open  ]],
Cell[CellGroupData[{
Cell[234397, 6896, 591, 16, 47, "Input"],
Cell[234991, 6914, 6038, 177, 2456, "Output"]
}, Open  ]],
Cell[CellGroupData[{
Cell[241066, 7096, 2152, 68, 1590, "Input"],
Cell[243221, 7166, 2971, 91, 1340, "Output"]
}, Open  ]],
Cell[CellGroupData[{
Cell[246229, 7262, 637, 17, 531, "Input"],
Cell[246869, 7281, 6064, 177, 2456, "Output"]
}, Open  ]],
Cell[CellGroupData[{
Cell[252970, 7463, 2204, 69, 1590, "Input"],
Cell[255177, 7534, 2969, 91, 1340, "Output"]
}, Open  ]],
Cell[CellGroupData[{
Cell[258183, 7630, 1534, 43, 1243, "Input"],
Cell[259720, 7675, 14801, 407, 4847, "Output"]
}, Open  ]],
Cell[CellGroupData[{
Cell[274558, 8087, 1218, 38, 566, "Input"],
Cell[275779, 8127, 4293, 127, 1738, "Output"]
}, Open  ]],
Cell[CellGroupData[{
Cell[280109, 8259, 745, 22, 566, "Input"],
Cell[280857, 8283, 1152, 29, 891, "Output"]
}, Open  ]],
Cell[CellGroupData[{
Cell[282046, 8317, 441, 13, 531, "Input"],
Cell[282490, 8332, 2128, 67, 950, "Output"]
}, Open  ]],
Cell[CellGroupData[{
Cell[284655, 8404, 406, 11, 531, "Input"],
Cell[285064, 8417, 1557, 49, 950, "Output"]
}, Open  ]],
Cell[CellGroupData[{
Cell[286658, 8471, 441, 13, 531, "Input"],
Cell[287102, 8486, 1926, 60, 950, "Output"]
}, Open  ]],
Cell[CellGroupData[{
Cell[289065, 8551, 429, 11, 531, "Input"],
Cell[289497, 8564, 1577, 51, 950, "Output"]
}, Open  ]],
Cell[CellGroupData[{
Cell[291111, 8620, 154, 3, 531, "Input"],
Cell[291268, 8625, 1103, 37, 950, "Output"]
}, Open  ]],
Cell[CellGroupData[{
Cell[292408, 8667, 288, 6, 531, "Input"],
Cell[292699, 8675, 4051, 122, 2097, "Output"]
}, Open  ]],
Cell[CellGroupData[{
Cell[296787, 8802, 219, 5, 531, "Input"],
Cell[297009, 8809, 1283, 43, 950, "Output"]
}, Open  ]],
Cell[CellGroupData[{
Cell[298329, 8857, 1185, 36, 566, "Input"],
Cell[299517, 8895, 3397, 100, 1303, "Output"]
}, Open  ]],
Cell[CellGroupData[{
Cell[302951, 9000, 758, 21, 566, "Input"],
Cell[303712, 9023, 1298, 37, 531, "Output"]
}, Open  ]],
Cell[CellGroupData[{
Cell[305047, 9065, 313, 6, 47, "Input"],
Cell[305363, 9073, 3719, 110, 151, "Output"]
}, Open  ]],
Cell[CellGroupData[{
Cell[309119, 9188, 224, 5, 47, "Input"],
Cell[309346, 9195, 141, 2, 47, "Output"]
}, Open  ]]
}, Closed]],
Cell[309514, 9201, 9018, 246, 303, "Input",
 InitializationCell->True],
Cell[CellGroupData[{
Cell[318557, 9451, 648, 20, 31, "Input"],
Cell[319208, 9473, 2088, 68, 57, "Output"]
}, Open  ]],
Cell[CellGroupData[{
Cell[321333, 9546, 87, 1, 33, "Text"],
Cell[CellGroupData[{
Cell[321445, 9551, 4740, 138, 127, "Input"],
Cell[326188, 9691, 511, 8, 31, "Output"]
}, Open  ]]
}, Open  ]]
}, Closed]],
Cell[CellGroupData[{
Cell[326760, 9706, 372, 5, 33, "Subsection"],
Cell[CellGroupData[{
Cell[327157, 9715, 127, 1, 41, "Text"],
Cell[327287, 9718, 3603, 118, 1391, "Input",
 InitializationCell->True]
}, Closed]],
Cell[330905, 9839, 2811, 72, 82, "Input",
 InitializationCell->True],
Cell[333719, 9913, 300, 4, 41, "Text"],
Cell[CellGroupData[{
Cell[334044, 9921, 1778, 44, 63, "Input"],
Cell[335825, 9967, 2212, 60, 68, "Output"]
}, Open  ]],
Cell[CellGroupData[{
Cell[338074, 10032, 1088, 33, 38, "Input"],
Cell[339165, 10067, 2044, 60, 88, "Output"]
}, Open  ]],
Cell[341224, 10130, 301, 4, 41, "Text"],
Cell[CellGroupData[{
Cell[341550, 10138, 2980, 92, 111, "Input"],
Cell[344533, 10232, 1368, 40, 38, "Output"]
}, Open  ]],
Cell[345916, 10275, 317, 4, 41, "Text"],
Cell[CellGroupData[{
Cell[346258, 10283, 796, 22, 38, "Input"],
Cell[347057, 10307, 8693, 231, 266, "Output"]
}, Open  ]],
Cell[CellGroupData[{
Cell[355787, 10543, 162, 3, 38, "Input"],
Cell[355952, 10548, 12637, 330, 422, "Output"]
}, Open  ]],
Cell[368604, 10881, 12927, 332, 496, "Input",
 InitializationCell->True],
Cell[381534, 11215, 381, 5, 41, "Text"],
Cell[CellGroupData[{
Cell[381940, 11224, 325, 7, 38, "Input"],
Cell[382268, 11233, 1876, 57, 71, "Output"]
}, Open  ]],
Cell[CellGroupData[{
Cell[384181, 11295, 2050, 61, 70, "Input"],
Cell[386234, 11358, 141, 2, 38, "Output"]
}, Open  ]],
Cell[386390, 11363, 2062, 62, 70, "Input",
 InitializationCell->True],
Cell[388455, 11427, 444, 6, 41, "Text"],
Cell[CellGroupData[{
Cell[388924, 11437, 1655, 45, 63, "Input"],
Cell[390582, 11484, 3202, 95, 92, "Output"]
}, Open  ]],
Cell[393799, 11582, 377, 5, 41, "Text"],
Cell[CellGroupData[{
Cell[394201, 11591, 175, 4, 38, "Input"],
Cell[394379, 11597, 358, 9, 63, "Output"]
}, Open  ]]
}, Closed]]
}, Open  ]],
Cell[CellGroupData[{
Cell[394798, 11613, 358, 5, 84, "Section"],
Cell[395159, 11620, 221, 5, 41, "Text"],
Cell[CellGroupData[{
Cell[395405, 11629, 1048, 33, 38, "Input"],
Cell[396456, 11664, 829, 28, 67, "Output"]
}, Open  ]],
Cell[397300, 11695, 162, 2, 41, "Text"],
Cell[397465, 11699, 725, 23, 71, "Input"],
Cell[398193, 11724, 260, 5, 41, "Text"],
Cell[CellGroupData[{
Cell[398478, 11733, 501, 13, 38, "Input"],
Cell[398982, 11748, 793, 23, 71, "Output"]
}, Open  ]],
Cell[CellGroupData[{
Cell[399812, 11776, 1079, 31, 75, "Input"],
Cell[400894, 11809, 1097, 34, 71, "Output"]
}, Open  ]],
Cell[402006, 11846, 280, 3, 41, "Text"],
Cell[CellGroupData[{
Cell[402311, 11853, 410, 11, 38, "Input"],
Cell[402724, 11866, 1264, 39, 85, "Output"]
}, Open  ]],
Cell[CellGroupData[{
Cell[404025, 11910, 373, 9, 38, "Input"],
Cell[404401, 11921, 1295, 41, 67, "Output"]
}, Open  ]],
Cell[CellGroupData[{
Cell[405733, 11967, 96, 1, 38, "Subsubsection"],
Cell[405832, 11970, 411, 9, 41, "Text"],
Cell[CellGroupData[{
Cell[406268, 11983, 1415, 39, 63, "Input"],
Cell[407686, 12024, 6318, 120, 368, "Output"]
}, Open  ]],
Cell[414019, 12147, 536, 11, 41, "Text"],
Cell[CellGroupData[{
Cell[414580, 12162, 670, 19, 38, "Input"],
Cell[415253, 12183, 2707, 56, 385, "Output"]
}, Open  ]],
Cell[417975, 12242, 413, 9, 41, "Text"],
Cell[CellGroupData[{
Cell[418413, 12255, 1467, 40, 63, "Input"],
Cell[419883, 12297, 6437, 122, 368, "Output"]
}, Open  ]],
Cell[426335, 12422, 537, 11, 41, "Text"],
Cell[CellGroupData[{
Cell[426897, 12437, 720, 20, 38, "Input"],
Cell[427620, 12459, 4763, 90, 385, "Output"]
}, Open  ]],
Cell[432398, 12552, 413, 9, 41, "Text"],
Cell[CellGroupData[{
Cell[432836, 12565, 1468, 40, 63, "Input"],
Cell[434307, 12607, 6437, 122, 368, "Output"]
}, Open  ]],
Cell[440759, 12732, 567, 12, 41, "Text"],
Cell[CellGroupData[{
Cell[441351, 12748, 770, 21, 38, "Input"],
Cell[442124, 12771, 4477, 85, 385, "Output"]
}, Open  ]]
}, Closed]]
}, Closed]],
Cell[CellGroupData[{
Cell[446662, 12863, 250, 3, 46, "Section"],
Cell[CellGroupData[{
Cell[446937, 12870, 116, 1, 44, "Subsection"],
Cell[CellGroupData[{
Cell[447078, 12875, 359, 11, 56, "Text"],
Cell[CellGroupData[{
Cell[447462, 12890, 318, 9, 3156, "Input"],
Cell[447783, 12901, 549, 17, 5301, "Output"]
}, Open  ]],
Cell[CellGroupData[{
Cell[448369, 12923, 318, 9, 3156, "Input"],
Cell[448690, 12934, 415, 12, 5301, "Output"]
}, Open  ]],
Cell[CellGroupData[{
Cell[449142, 12951, 318, 9, 3156, "Input"],
Cell[449463, 12962, 422, 12, 5301, "Output"]
}, Open  ]],
Cell[CellGroupData[{
Cell[449922, 12979, 1532, 47, 3156, "Input"],
Cell[451457, 13028, 1388, 45, 5540, "Output"]
}, Open  ]]
}, Closed]],
Cell[CellGroupData[{
Cell[452894, 13079, 498, 14, 52, "Text"],
Cell[CellGroupData[{
Cell[453417, 13097, 524, 14, 3156, "Input"],
Cell[453944, 13113, 754, 22, 5301, "Output"]
}, Open  ]],
Cell[CellGroupData[{
Cell[454735, 13140, 524, 14, 3156, "Input"],
Cell[455262, 13156, 834, 23, 5301, "Output"]
}, Open  ]],
Cell[CellGroupData[{
Cell[456133, 13184, 1425, 42, 3156, "Input"],
Cell[457561, 13228, 1346, 42, 5540, "Output"]
}, Open  ]],
Cell[CellGroupData[{
Cell[458944, 13275, 181, 4, 3156, "Input"],
Cell[459128, 13281, 2543, 83, 5540, "Output"]
}, Open  ]]
}, Closed]],
Cell[CellGroupData[{
Cell[461720, 13370, 425, 15, 50, "Text"],
Cell[CellGroupData[{
Cell[462170, 13389, 563, 15, 3156, "Input"],
Cell[462736, 13406, 1630, 50, 5652, "Output"]
}, Open  ]],
Cell[CellGroupData[{
Cell[464403, 13461, 563, 15, 3156, "Input"],
Cell[464969, 13478, 1627, 50, 5652, "Output"]
}, Open  ]],
Cell[CellGroupData[{
Cell[466633, 13533, 586, 15, 3156, "Input"],
Cell[467222, 13550, 1509, 45, 5652, "Output"]
}, Open  ]],
Cell[CellGroupData[{
Cell[468768, 13600, 2040, 61, 3156, "Input"],
Cell[470811, 13663, 4154, 125, 11368, "Output"]
}, Open  ]],
Cell[CellGroupData[{
Cell[475002, 13793, 181, 4, 3156, "Input"],
Cell[475186, 13799, 6461, 203, 16026, "Output"]
}, Open  ]]
}, Closed]],
Cell[CellGroupData[{
Cell[481696, 14008, 602, 18, 52, "Text"],
Cell[CellGroupData[{
Cell[482323, 14030, 589, 15, 3156, "Input"],
Cell[482915, 14047, 1726, 51, 6010, "Output"]
}, Open  ]],
Cell[CellGroupData[{
Cell[484678, 14103, 1171, 30, 3156, "Input"],
Cell[485852, 14135, 1642, 49, 6010, "Output"]
}, Open  ]],
Cell[CellGroupData[{
Cell[487531, 14189, 181, 4, 3156, "Input"],
Cell[487715, 14195, 7949, 247, 16026, "Output"]
}, Open  ]],
Cell[495679, 14445, 4073, 126, 5301, "Input"],
Cell[499755, 14573, 3215, 92, 6385, "Input"]
}, Closed]],
Cell[CellGroupData[{
Cell[503007, 14670, 475, 15, 50, "Text"],
Cell[CellGroupData[{
Cell[503507, 14689, 695, 17, 3156, "Input"],
Cell[504205, 14708, 2652, 73, 7981, "Output"]
}, Open  ]],
Cell[CellGroupData[{
Cell[506894, 14786, 1226, 29, 3156, "Input"],
Cell[508123, 14817, 2666, 76, 8282, "Output"]
}, Open  ]],
Cell[CellGroupData[{
Cell[510826, 14898, 181, 4, 3156, "Input"],
Cell[511010, 14904, 6298, 196, 12470, "Output"]
}, Open  ]]
}, Closed]],
Cell[517335, 15104, 4732, 145, 131, "Input",
 InitializationCell->True],
Cell[522070, 15251, 5302, 149, 281, "Input",
 InitializationCell->True],
Cell[527375, 15402, 464, 12, 47, "Input",
 InitializationCell->True],
Cell[CellGroupData[{
Cell[527864, 15418, 491, 14, 47, "Input"],
Cell[528358, 15434, 1093, 34, 83, "Output"]
}, Open  ]],
Cell[529466, 15471, 2165, 66, 87, "Input",
 InitializationCell->True]
}, Closed]],
Cell[CellGroupData[{
Cell[531668, 15542, 433, 11, 33, "Subsection"],
Cell[CellGroupData[{
Cell[532126, 15557, 397, 15, 60, "Text"],
Cell[CellGroupData[{
Cell[532548, 15576, 1235, 38, 2525, "Input"],
Cell[533786, 15616, 923, 26, 4241, "Output"]
}, Open  ]],
Cell[CellGroupData[{
Cell[534746, 15647, 1238, 38, 2525, "Input"],
Cell[535987, 15687, 1454, 42, 4652, "Output"]
}, Open  ]],
Cell[CellGroupData[{
Cell[537478, 15734, 1260, 38, 2525, "Input"],
Cell[538741, 15774, 897, 26, 4241, "Output"]
}, Open  ]],
Cell[CellGroupData[{
Cell[539675, 15805, 1260, 38, 2525, "Input"],
Cell[540938, 15845, 1435, 42, 4652, "Output"]
}, Open  ]],
Cell[CellGroupData[{
Cell[542410, 15892, 1593, 45, 2525, "Input"],
Cell[544006, 15939, 3135, 97, 4808, "Output"]
}, Open  ]]
}, Closed]],
Cell[547168, 16040, 1266, 37, 40, "Input"],
Cell[548437, 16079, 2427, 70, 172, "Input"],
Cell[CellGroupData[{
Cell[550889, 16153, 451, 16, 60, "Text"],
Cell[CellGroupData[{
Cell[551365, 16173, 2960, 87, 5921, "Input"],
Cell[554328, 16262, 4126, 114, 6460, "Output"]
}, Open  ]],
Cell[CellGroupData[{
Cell[558491, 16381, 2933, 87, 5921, "Input"],
Cell[561427, 16470, 1872, 55, 4241, "Output"]
}, Open  ]],
Cell[CellGroupData[{
Cell[563336, 16530, 1277, 32, 2525, "Input"],
Cell[564616, 16564, 5105, 135, 11065, "Output"]
}, Open  ]],
Cell[CellGroupData[{
Cell[569758, 16704, 224, 4, 2525, "Input"],
Cell[569985, 16710, 6196, 167, 12940, "Output"]
}, Open  ]]
}, Closed]],
Cell[576208, 16881, 1870, 55, 71, "Input",
 InitializationCell->True],
Cell[578081, 16938, 7140, 186, 438, "Input",
 InitializationCell->True],
Cell[CellGroupData[{
Cell[585246, 17128, 405, 10, 47, "Input"],
Cell[585654, 17140, 469, 14, 78, "Output"]
}, Open  ]],
Cell[586138, 17157, 783, 21, 82, "Input",
 InitializationCell->True],
Cell[CellGroupData[{
Cell[586946, 17182, 606, 17, 47, "Input"],
Cell[587555, 17201, 3272, 99, 88, "Output"]
}, Open  ]],
Cell[590842, 17303, 3795, 106, 171, "Input",
 InitializationCell->True]
}, Closed]],
Cell[CellGroupData[{
Cell[594674, 17414, 420, 11, 33, "Subsection"],
Cell[CellGroupData[{
Cell[595119, 17429, 635, 22, 60, "Text"],
Cell[CellGroupData[{
Cell[595779, 17455, 810, 25, 47, "Input"],
Cell[596592, 17482, 1384, 44, 47, "Output"]
}, Open  ]],
Cell[CellGroupData[{
Cell[598013, 17531, 437, 13, 47, "Input"],
Cell[598453, 17546, 8079, 253, 257, "Output"]
}, Open  ]],
Cell[CellGroupData[{
Cell[606569, 17804, 409, 12, 47, "Input"],
Cell[606981, 17818, 6708, 202, 201, "Output"]
}, Open  ]],
Cell[CellGroupData[{
Cell[613726, 18025, 1251, 38, 47, "Input"],
Cell[614980, 18065, 45625, 1210, 1037, "Output"]
}, Open  ]],
Cell[CellGroupData[{
Cell[660642, 19280, 529, 16, 47, "Input"],
Cell[661174, 19298, 3370, 103, 78, "Output"]
}, Open  ]],
Cell[CellGroupData[{
Cell[664581, 19406, 531, 16, 47, "Input"],
Cell[665115, 19424, 2236, 74, 78, "Output"]
}, Open  ]],
Cell[CellGroupData[{
Cell[667388, 19503, 180, 4, 47, "Input"],
Cell[667571, 19509, 5933, 184, 138, "Output"]
}, Open  ]],
Cell[CellGroupData[{
Cell[673541, 19698, 547, 15, 47, "Input"],
Cell[674091, 19715, 2535, 76, 78, "Output"]
}, Open  ]],
Cell[CellGroupData[{
Cell[676663, 19796, 547, 15, 47, "Input"],
Cell[677213, 19813, 2281, 78, 78, "Output"]
}, Open  ]],
Cell[CellGroupData[{
Cell[679531, 19896, 180, 4, 47, "Input"],
Cell[679714, 19902, 5025, 157, 138, "Output"]
}, Open  ]],
Cell[684754, 20062, 12887, 356, 376, "Input"],
Cell[CellGroupData[{
Cell[697666, 20422, 485, 15, 47, "Input"],
Cell[698154, 20439, 11606, 339, 316, "Output"]
}, Open  ]],
Cell[CellGroupData[{
Cell[709797, 20783, 956, 31, 47, "Input"],
Cell[710756, 20816, 5935, 184, 168, "Output"]
}, Open  ]],
Cell[CellGroupData[{
Cell[716728, 21005, 336, 9, 47, "Input"],
Cell[717067, 21016, 2978, 93, 150, "Output"]
}, Open  ]],
Cell[720060, 21112, 839, 25, 47, "Input"],
Cell[720902, 21139, 11743, 326, 376, "Input"],
Cell[732648, 21467, 2821, 80, 153, "Input"]
}, Closed]],
Cell[CellGroupData[{
Cell[735506, 21552, 1351, 54, 52, "Text"],
Cell[CellGroupData[{
Cell[736882, 21610, 1671, 50, 78, "Input"],
Cell[738556, 21662, 2632, 86, 78, "Output"]
}, Open  ]],
Cell[CellGroupData[{
Cell[741225, 21753, 791, 19, 47, "Input"],
Cell[742019, 21774, 10656, 321, 290, "Output"]
}, Open  ]],
Cell[CellGroupData[{
Cell[752712, 22100, 704, 18, 47, "Input"],
Cell[753419, 22120, 371, 5, 47, "Output"]
}, Open  ]],
Cell[CellGroupData[{
Cell[753827, 22130, 709, 18, 47, "Input"],
Cell[754539, 22150, 369, 5, 47, "Output"]
}, Open  ]],
Cell[CellGroupData[{
Cell[754945, 22160, 1466, 40, 78, "Input"],
Cell[756414, 22202, 2470, 70, 78, "Output"]
}, Open  ]],
Cell[CellGroupData[{
Cell[758921, 22277, 2276, 67, 138, "Input"],
Cell[761200, 22346, 2741, 90, 115, "Output"]
}, Open  ]],
Cell[CellGroupData[{
Cell[763978, 22441, 293, 9, 47, "Input"],
Cell[764274, 22452, 2255, 79, 83, "Output"]
}, Open  ]],
Cell[CellGroupData[{
Cell[766566, 22536, 452, 14, 47, "Input"],
Cell[767021, 22552, 70, 1, 47, "Output"]
}, Open  ]],
Cell[767106, 22556, 2303, 73, 78, "Input"],
Cell[CellGroupData[{
Cell[769434, 22633, 781, 20, 47, "Input"],
Cell[770218, 22655, 224, 4, 47, "Output"]
}, Open  ]],
Cell[CellGroupData[{
Cell[770479, 22664, 660, 18, 47, "Input"],
Cell[771142, 22684, 149, 3, 47, "Output"]
}, Open  ]],
Cell[CellGroupData[{
Cell[771328, 22692, 1523, 44, 47, "Input"],
Cell[772854, 22738, 633, 20, 47, "Output"]
}, Open  ]],
Cell[CellGroupData[{
Cell[773524, 22763, 203, 4, 47, "Input"],
Cell[773730, 22769, 2581, 86, 108, "Output"]
}, Open  ]]
}, Closed]],
Cell[CellGroupData[{
Cell[776360, 22861, 728, 24, 52, "Text"],
Cell[CellGroupData[{
Cell[777113, 22889, 589, 16, 47, "Input"],
Cell[777705, 22907, 685, 22, 47, "Output"]
}, Open  ]],
Cell[CellGroupData[{
Cell[778427, 22934, 458, 14, 47, "Input"],
Cell[778888, 22950, 567, 18, 78, "Output"]
}, Open  ]],
Cell[CellGroupData[{
Cell[779492, 22973, 619, 17, 47, "Input"],
Cell[780114, 22992, 706, 22, 47, "Output"]
}, Open  ]],
Cell[CellGroupData[{
Cell[780857, 23019, 505, 14, 47, "Input"],
Cell[781365, 23035, 591, 18, 78, "Output"]
}, Open  ]],
Cell[CellGroupData[{
Cell[781993, 23058, 2130, 66, 78, "Input"],
Cell[784126, 23126, 1028, 35, 47, "Output"]
}, Open  ]],
Cell[785169, 23164, 1092, 37, 47, "Input"]
}, Closed]],
Cell[CellGroupData[{
Cell[786298, 23206, 885, 28, 53, "Text"],
Cell[CellGroupData[{
Cell[787208, 23238, 919, 24, 1035, "Input"],
Cell[788130, 23264, 266, 4, 1035, "Output"]
}, Open  ]],
Cell[CellGroupData[{
Cell[788433, 23273, 626, 18, 1035, "Input"],
Cell[789062, 23293, 332, 10, 1035, "Output"]
}, Open  ]],
Cell[CellGroupData[{
Cell[789431, 23308, 975, 25, 1035, "Input"],
Cell[790409, 23335, 262, 4, 1035, "Output"]
}, Open  ]],
Cell[CellGroupData[{
Cell[790708, 23344, 627, 18, 1035, "Input"],
Cell[791338, 23364, 333, 10, 1035, "Output"]
}, Open  ]],
Cell[CellGroupData[{
Cell[791708, 23379, 179, 4, 1035, "Input"],
Cell[791890, 23385, 505, 17, 1035, "Output"]
}, Open  ]],
Cell[CellGroupData[{
Cell[792432, 23407, 1137, 29, 1035, "Input"],
Cell[793572, 23438, 308, 4, 1035, "Output"]
}, Open  ]],
Cell[CellGroupData[{
Cell[793917, 23447, 769, 24, 1035, "Input"],
Cell[794689, 23473, 92, 1, 1035, "Output"]
}, Open  ]],
Cell[CellGroupData[{
Cell[794818, 23479, 1325, 40, 1035, "Input"],
Cell[796146, 23521, 590, 20, 1035, "Output"]
}, Open  ]],
Cell[CellGroupData[{
Cell[796773, 23546, 177, 4, 1035, "Input"],
Cell[796953, 23552, 927, 31, 1035, "Output"]
}, Open  ]],
Cell[CellGroupData[{
Cell[797917, 23588, 1209, 30, 1035, "Input"],
Cell[799129, 23620, 336, 5, 1035, "Output"]
}, Open  ]],
Cell[CellGroupData[{
Cell[799502, 23630, 1299, 31, 1035, "Input"],
Cell[800804, 23663, 354, 5, 1035, "Output"]
}, Open  ]],
Cell[CellGroupData[{
Cell[801195, 23673, 1278, 39, 1035, "Input"],
Cell[802476, 23714, 540, 18, 1035, "Output"]
}, Open  ]],
Cell[CellGroupData[{
Cell[803053, 23737, 244, 5, 1035, "Input"],
Cell[803300, 23744, 2232, 77, 1035, "Output"]
}, Open  ]],
Cell[CellGroupData[{
Cell[805569, 23826, 949, 21, 1035, "Input"],
Cell[806521, 23849, 334, 5, 1035, "Output"]
}, Open  ]],
Cell[CellGroupData[{
Cell[806892, 23859, 676, 19, 1035, "Input"],
Cell[807571, 23880, 310, 10, 1035, "Output"]
}, Open  ]],
Cell[CellGroupData[{
Cell[807918, 23895, 229, 5, 1035, "Input"],
Cell[808150, 23902, 2411, 83, 1738, "Output"]
}, Open  ]],
Cell[CellGroupData[{
Cell[810598, 23990, 1236, 30, 1035, "Input"],
Cell[811837, 24022, 410, 6, 1035, "Output"]
}, Open  ]],
Cell[CellGroupData[{
Cell[812284, 24033, 864, 25, 1035, "Input"],
Cell[813151, 24060, 117, 2, 1035, "Output"]
}, Open  ]],
Cell[CellGroupData[{
Cell[813305, 24067, 1439, 44, 1035, "Input"],
Cell[814747, 24113, 623, 21, 1035, "Output"]
}, Open  ]],
Cell[CellGroupData[{
Cell[815407, 24139, 231, 5, 1035, "Input"],
Cell[815641, 24146, 2860, 98, 1738, "Output"]
}, Open  ]]
}, Closed]],
Cell[CellGroupData[{
Cell[818550, 24250, 986, 36, 52, "Text"],
Cell[CellGroupData[{
Cell[819561, 24290, 823, 20, 1035, "Input"],
Cell[820387, 24312, 270, 4, 1035, "Output"]
}, Open  ]],
Cell[CellGroupData[{
Cell[820694, 24321, 719, 18, 1035, "Input"],
Cell[821416, 24341, 171, 3, 1035, "Output"]
}, Open  ]],
Cell[CellGroupData[{
Cell[821624, 24349, 893, 21, 1035, "Input"],
Cell[822520, 24372, 296, 5, 1035, "Output"]
}, Open  ]],
Cell[CellGroupData[{
Cell[822853, 24382, 939, 22, 1035, "Input"],
Cell[823795, 24406, 296, 5, 1035, "Output"]
}, Open  ]],
Cell[CellGroupData[{
Cell[824128, 24416, 943, 22, 1035, "Input"],
Cell[825074, 24440, 294, 5, 1035, "Output"]
}, Open  ]],
Cell[CellGroupData[{
Cell[825405, 24450, 943, 22, 1035, "Input"],
Cell[826351, 24474, 294, 5, 1035, "Output"]
}, Open  ]],
Cell[CellGroupData[{
Cell[826682, 24484, 3781, 109, 2426, "Input"],
Cell[830466, 24595, 1673, 56, 1035, "Output"]
}, Open  ]],
Cell[CellGroupData[{
Cell[832176, 24656, 182, 4, 1035, "Input"],
Cell[832361, 24662, 4312, 149, 2426, "Output"]
}, Open  ]]
}, Closed]],
Cell[836700, 24815, 3002, 92, 101, "Input",
 InitializationCell->True],
Cell[839705, 24909, 2848, 81, 153, "Input",
 InitializationCell->True],
Cell[842556, 24992, 4791, 159, 138, "Input",
 InitializationCell->True]
}, Closed]],
Cell[CellGroupData[{
Cell[847384, 25156, 480, 12, 33, "Subsection"],
Cell[CellGroupData[{
Cell[847889, 25172, 800, 26, 48, "Text"],
Cell[CellGroupData[{
Cell[848714, 25202, 1281, 28, 47, "Input"],
Cell[849998, 25232, 3856, 119, 171, "Output"]
}, Open  ]],
Cell[CellGroupData[{
Cell[853891, 25356, 1284, 28, 47, "Input"],
Cell[855178, 25386, 3832, 119, 171, "Output"]
}, Open  ]],
Cell[CellGroupData[{
Cell[859047, 25510, 1292, 29, 47, "Input"],
Cell[860342, 25541, 3834, 119, 171, "Output"]
}, Open  ]],
Cell[CellGroupData[{
Cell[864213, 25665, 1342, 30, 47, "Input"],
Cell[865558, 25697, 3856, 119, 171, "Output"]
}, Open  ]],
Cell[CellGroupData[{
Cell[869451, 25821, 1704, 49, 108, "Input"],
Cell[871158, 25872, 5950, 188, 215, "Output"]
}, Open  ]],
Cell[CellGroupData[{
Cell[877145, 26065, 1315, 29, 1035, "Input"],
Cell[878463, 26096, 3854, 119, 2525, "Output"]
}, Open  ]],
Cell[CellGroupData[{
Cell[882354, 26220, 1320, 29, 1035, "Input"],
Cell[883677, 26251, 3856, 119, 2525, "Output"]
}, Open  ]],
Cell[CellGroupData[{
Cell[887570, 26375, 1316, 29, 1035, "Input"],
Cell[888889, 26406, 3858, 119, 2525, "Output"]
}, Open  ]],
Cell[CellGroupData[{
Cell[892784, 26530, 1364, 30, 1035, "Input"],
Cell[894151, 26562, 3882, 120, 171, "Output"]
}, Open  ]],
Cell[CellGroupData[{
Cell[898070, 26687, 1755, 50, 108, "Input"],
Cell[899828, 26739, 5976, 189, 215, "Output"]
}, Open  ]],
Cell[CellGroupData[{
Cell[905841, 26933, 178, 4, 47, "Input"],
Cell[906022, 26939, 11704, 370, 415, "Output"]
}, Open  ]],
Cell[CellGroupData[{
Cell[917763, 27314, 1004, 31, 47, "Input"],
Cell[918770, 27347, 192, 3, 47, "Output"]
}, Open  ]],
Cell[CellGroupData[{
Cell[918999, 27355, 1023, 32, 47, "Input"],
Cell[920025, 27389, 194, 3, 47, "Output"]
}, Open  ]],
Cell[CellGroupData[{
Cell[920256, 27397, 1006, 31, 47, "Input"],
Cell[921265, 27430, 218, 3, 47, "Output"]
}, Open  ]],
Cell[CellGroupData[{
Cell[921520, 27438, 1023, 32, 47, "Input"],
Cell[922546, 27472, 192, 3, 47, "Output"]
}, Open  ]]
}, Closed]],
Cell[CellGroupData[{
Cell[922787, 27481, 1048, 39, 42, "Text"],
Cell[CellGroupData[{
Cell[923860, 27524, 1599, 48, 1035, "Input"],
Cell[925462, 27574, 3433, 121, 1738, "Output"]
}, Open  ]],
Cell[CellGroupData[{
Cell[928932, 27700, 7992, 204, 3790, "Input"],
Cell[936927, 27906, 40484, 1238, 16018, "Output"]
}, Open  ]],
Cell[CellGroupData[{
Cell[977448, 29149, 7772, 201, 3790, "Input"],
Cell[985223, 29352, 28594, 888, 11928, "Output"]
}, Open  ]],
Cell[CellGroupData[{
Cell[1013854, 30245, 420, 9, 1035, "Input"],
Cell[1014277, 30256, 28609, 887, 11928, "Output"]
}, Open  ]],
Cell[CellGroupData[{
Cell[1042923, 31148, 7890, 203, 7268, "Input"],
Cell[1050816, 31353, 354, 6, 1293, "Output"]
}, Open  ]],
Cell[CellGroupData[{
Cell[1051207, 31364, 7838, 202, 7268, "Input"],
Cell[1059048, 31568, 390, 6, 1293, "Output"]
}, Open  ]],
Cell[CellGroupData[{
Cell[1059475, 31579, 440, 9, 1293, "Input"],
Cell[1059918, 31590, 413, 6, 1293, "Output"]
}, Open  ]],
Cell[CellGroupData[{
Cell[1060368, 31601, 7415, 189, 8103, "Input"],
Cell[1067786, 31792, 2029, 62, 3156, "Output"]
}, Open  ]],
Cell[CellGroupData[{
Cell[1069852, 31859, 7336, 188, 8103, "Input"],
Cell[1077191, 32049, 2065, 62, 3156, "Output"]
}, Open  ]],
Cell[CellGroupData[{
Cell[1079293, 32116, 464, 9, 1293, "Input"],
Cell[1079760, 32127, 2087, 62, 3156, "Output"]
}, Open  ]],
Cell[CellGroupData[{
Cell[1081884, 32194, 7411, 189, 8103, "Input"],
Cell[1089298, 32385, 2051, 62, 3156, "Output"]
}, Open  ]],
Cell[CellGroupData[{
Cell[1091386, 32452, 7337, 188, 8103, "Input"],
Cell[1098726, 32642, 2091, 62, 3156, "Output"]
}, Open  ]],
Cell[CellGroupData[{
Cell[1100854, 32709, 243, 6, 1293, "Input"],
Cell[1101100, 32717, 1794, 58, 3156, "Output"]
}, Open  ]],
Cell[CellGroupData[{
Cell[1102931, 32780, 2263, 67, 3032, "Input"],
Cell[1105197, 32849, 33027, 911, 32658, "Output"]
}, Open  ]],
Cell[CellGroupData[{
Cell[1138261, 33765, 647, 18, 1035, "Input"],
Cell[1138911, 33785, 2925, 87, 1738, "Output"]
}, Open  ]],
Cell[CellGroupData[{
Cell[1141873, 33877, 648, 18, 1035, "Input"],
Cell[1142524, 33897, 1586, 52, 1035, "Output"]
}, Open  ]],
Cell[CellGroupData[{
Cell[1144147, 33954, 255, 5, 1035, "Input"],
Cell[1144405, 33961, 4649, 140, 2426, "Output"]
}, Open  ]],
Cell[CellGroupData[{
Cell[1149091, 34106, 6367, 191, 3790, "Input"],
Cell[1155461, 34299, 192, 3, 1035, "Output"]
}, Open  ]],
Cell[CellGroupData[{
Cell[1155690, 34307, 782, 20, 1035, "Input"],
Cell[1156475, 34329, 933, 27, 1035, "Output"]
}, Open  ]],
Cell[CellGroupData[{
Cell[1157445, 34361, 635, 18, 1035, "Input"],
Cell[1158083, 34381, 1511, 52, 1035, "Output"]
}, Open  ]],
Cell[CellGroupData[{
Cell[1159631, 34438, 88, 2, 1035, "Input"],
Cell[1159722, 34442, 2246, 76, 1853, "Output"]
}, Open  ]],
Cell[CellGroupData[{
Cell[1162005, 34523, 831, 21, 1035, "Input"],
Cell[1162839, 34546, 957, 27, 1035, "Output"]
}, Open  ]],
Cell[CellGroupData[{
Cell[1163833, 34578, 684, 19, 1035, "Input"],
Cell[1164520, 34599, 1533, 52, 1035, "Output"]
}, Open  ]],
Cell[CellGroupData[{
Cell[1166090, 34656, 88, 2, 1035, "Input"],
Cell[1166181, 34660, 2270, 76, 1853, "Output"]
}, Open  ]],
Cell[1168466, 34739, 14189, 412, 8437, "Input"],
Cell[CellGroupData[{
Cell[1182680, 35155, 381, 11, 1035, "Input"],
Cell[1183064, 35168, 5157, 161, 3362, "Output"]
}, Open  ]],
Cell[CellGroupData[{
Cell[1188258, 35334, 1244, 42, 1035, "Input"],
Cell[1189505, 35378, 2164, 71, 1907, "Output"]
}, Open  ]]
}, Closed]],
Cell[CellGroupData[{
Cell[1191718, 35455, 537, 15, 42, "Text"],
Cell[CellGroupData[{
Cell[1192280, 35474, 1103, 31, 1035, "Input"],
Cell[1193386, 35507, 431, 12, 1738, "Output"]
}, Open  ]],
Cell[CellGroupData[{
Cell[1193854, 35524, 1124, 31, 1035, "Input"],
Cell[1194981, 35557, 455, 13, 1738, "Output"]
}, Open  ]],
Cell[CellGroupData[{
Cell[1195473, 35575, 1328, 40, 1035, "Input"],
Cell[1196804, 35617, 1084, 36, 1738, "Output"]
}, Open  ]],
Cell[CellGroupData[{
Cell[1197925, 35658, 1130, 31, 1035, "Input"],
Cell[1199058, 35691, 459, 13, 1738, "Output"]
}, Open  ]],
Cell[CellGroupData[{
Cell[1199554, 35709, 1176, 32, 1035, "Input"],
Cell[1200733, 35743, 477, 13, 1738, "Output"]
}, Open  ]],
Cell[CellGroupData[{
Cell[1201247, 35761, 1380, 41, 1035, "Input"],
Cell[1202630, 35804, 1106, 36, 1738, "Output"]
}, Open  ]],
Cell[CellGroupData[{
Cell[1203773, 35845, 177, 4, 1035, "Input"],
Cell[1203953, 35851, 2003, 67, 1738, "Output"]
}, Open  ]],
Cell[CellGroupData[{
Cell[1205993, 35923, 155, 3, 1035, "Input"],
Cell[1206151, 35928, 15249, 471, 10703, "Output"]
}, Open  ]]
}, Closed]],
Cell[CellGroupData[{
Cell[1221449, 36405, 987, 31, 42, "Text"],
Cell[CellGroupData[{
Cell[1222461, 36440, 757, 24, 47, "Input"],
Cell[1223221, 36466, 3903, 139, 108, "Output"]
}, Open  ]],
Cell[CellGroupData[{
Cell[1227161, 36610, 9630, 269, 316, "Input"],
Cell[1236794, 36881, 11902, 401, 346, "Output"]
}, Open  ]],
Cell[1248711, 37285, 126, 1, 51, "Text"],
Cell[CellGroupData[{
Cell[1248862, 37290, 3407, 95, 197, "Input"],
Cell[1252272, 37387, 3033, 97, 78, "Output"]
}, Open  ]],
Cell[CellGroupData[{
Cell[1255342, 37489, 9205, 263, 383, "Input"],
Cell[1264550, 37754, 11798, 399, 441, "Output"]
}, Open  ]],
Cell[1276363, 38156, 126, 1, 97, "Text"],
Cell[CellGroupData[{
Cell[1276514, 38161, 3409, 95, 268, "Input"],
Cell[1279926, 38258, 3009, 97, 151, "Output"]
}, Open  ]],
Cell[CellGroupData[{
Cell[1282972, 38360, 9168, 262, 383, "Input"],
Cell[1292143, 38624, 163, 2, 90, "Output"]
}, Open  ]],
Cell[CellGroupData[{
Cell[1292343, 38631, 9173, 262, 383, "Input"],
Cell[1301519, 38895, 144, 3, 1035, "Output"]
}, Open  ]],
Cell[CellGroupData[{
Cell[1301700, 38903, 1538, 43, 1035, "Input"],
Cell[1303241, 38948, 2910, 87, 160, "Output"]
}, Open  ]],
Cell[CellGroupData[{
Cell[1306188, 39040, 9652, 269, 383, "Input"],
Cell[1315843, 39311, 11883, 400, 441, "Output"]
}, Open  ]],
Cell[1327741, 39714, 126, 1, 97, "Text"],
Cell[CellGroupData[{
Cell[1327892, 39719, 3456, 96, 268, "Input"],
Cell[1331351, 39817, 3126, 100, 151, "Output"]
}, Open  ]],
Cell[CellGroupData[{
Cell[1334514, 39922, 9228, 263, 383, "Input"],
Cell[1343745, 40187, 11783, 399, 441, "Output"]
}, Open  ]],
Cell[1355543, 40589, 126, 1, 51, "Text"],
Cell[CellGroupData[{
Cell[1355694, 40594, 3458, 96, 197, "Input"],
Cell[1359155, 40692, 3101, 99, 78, "Output"]
}, Open  ]],
Cell[CellGroupData[{
Cell[1362293, 40796, 9190, 262, 316, "Input"],
Cell[1371486, 41060, 188, 3, 47, "Output"]
}, Open  ]],
Cell[CellGroupData[{
Cell[1371711, 41068, 9198, 262, 316, "Input"],
Cell[1380912, 41332, 166, 3, 47, "Output"]
}, Open  ]],
Cell[CellGroupData[{
Cell[1381115, 41340, 1588, 44, 108, "Input"],
Cell[1382706, 41386, 2935, 88, 108, "Output"]
}, Open  ]],
Cell[CellGroupData[{
Cell[1385678, 41479, 246, 5, 47, "Input"],
Cell[1385927, 41486, 20745, 637, 1000, "Output"]
}, Open  ]]
}, Closed]],
Cell[1406699, 42127, 22514, 648, 837, "Input",
 InitializationCell->True],
Cell[CellGroupData[{
Cell[1429238, 42779, 90, 1, 41, "Text"],
Cell[CellGroupData[{
Cell[1429353, 42784, 2738, 86, 87, "Input"],
Cell[1432094, 42872, 1352, 40, 71, "Output"]
}, Open  ]],
Cell[CellGroupData[{
Cell[1433483, 42917, 1398, 45, 67, "Input"],
Cell[1434884, 42964, 120, 2, 38, "Output"]
}, Open  ]],
Cell[CellGroupData[{
Cell[1435041, 42971, 384, 11, 38, "Input"],
Cell[1435428, 42984, 640, 20, 65, "Output"]
}, Open  ]],
Cell[CellGroupData[{
Cell[1436105, 43009, 398, 13, 38, "Input"],
Cell[1436506, 43024, 142, 4, 42, "Output"]
}, Open  ]],
Cell[CellGroupData[{
Cell[1436685, 43033, 1111, 36, 42, "Input"],
Cell[1437799, 43071, 487, 16, 63, "Output"]
}, Open  ]],
Cell[CellGroupData[{
Cell[1438323, 43092, 2543, 81, 87, "Input"],
Cell[1440869, 43175, 1620, 51, 71, "Output"]
}, Open  ]],
Cell[CellGroupData[{
Cell[1442526, 43231, 1910, 56, 115, "Input"],
Cell[1444439, 43289, 194, 3, 38, "Output"]
}, Open  ]],
Cell[CellGroupData[{
Cell[1444670, 43297, 1414, 41, 73, "Input"],
Cell[1446087, 43340, 522, 16, 65, "Output"]
}, Open  ]],
Cell[CellGroupData[{
Cell[1446646, 43361, 1813, 59, 87, "Input"],
Cell[1448462, 43422, 1501, 49, 71, "Output"]
}, Open  ]],
Cell[CellGroupData[{
Cell[1450000, 43476, 1937, 58, 91, "Input"],
Cell[1451940, 43536, 218, 3, 38, "Output"]
}, Open  ]]
}, Closed]]
}, Closed]]
}, Open  ]]
}
]
*)
```
